# The realised velocity of climate change reveals remarkable idiosyncrasy of species’ distributional shifts

**DOI:** 10.1101/823930

**Authors:** William D. Pearse, T. Jonathan Davies

## Abstract

To date, our understanding of how species have shifted in response to recent climate warming has been based on a few studies with a limited number of species. Here we present a comprehensive, global overview of species’ distributional responses to changing climate across a broad variety of taxa (animals, plants, and fungi). We characterise species’ responses using a metric that describes the realised velocity of climate change: how closely species’ responses have tracked changing climate through time. In contrast to existing ‘climate velocity’ metrics that have focused on space, we focus on species and index their responses to a null expectation of change in order to examine drivers of inter-specific variation. Here we show that species are tracking climate on average, but not sufficiently to keep up with the pace of climate change. Further, species responses are highly idiosyncratic, and thus highlight that projections assuming uniform responses may be misleading. This is in stark contrast to species’ present-day and historical climate niches, which show strong evidence of the imprint of evolutionary history and functional traits. Our analyses are a first step in exploring the vast wealth of empirical data on species’ historic responses to recent climate change.

---

The natural environment is changing rapidly. Over the last century, habitats have become increasingly fragmented and isolated^1^, the climate has become warmer, and extreme climate events more frequent^2^. Biological diversity—the species of plants and animals with which we cohabit the Earth—has responded predictably. Present-day extinction rates are estimated to be up to three orders of magnitude greater than background rates^3^ and are projected to increase further over the next several decades^4^. Current estimates suggest that over one million species may be threatened with extinction^5^, and that we have experienced a 50% decline in animal diversity in the past 40 years^6^.

The main direct human-induced drivers that impact biodiversity now are habitat loss^7^ and fragmentation^1^, but climate change is likely to become a dominant driver in the next few decades^8–10^. Projected impacts of climate change on biodiversity have attracted much attention, but the uncertainty around the magnitude of future extinctions (*e.g.*, 7.9%^10^ vs. 37%^11^ of species) highlights the inadequacy of current forecasts. In the face of changing climate species must either shift in space, to track favourable conditions, or time, for example, flowering and breeding earlier. Evidence suggests they are doing both^8,12–14^, but not all species are responding equally. Some species are expanding their distributions, sometimes invasively^15^, and some species are flowering later^16^; species may also be simply becoming less predictable^17^, perhaps as evolved responses to environmental cues break down. Simply quantifying species’ mean responses ignores the important variability in responses among species^18^. Developing robust predictions of ecological responses to climate change thus requires data from diverse species, ecosystems, and climates to account for this large inter-specific variation.

The velocity of temperature change—the rate a species would have to shift its range to maintain constant temperature—has been calculated at an average of 0.42 km/yr^19^. A meta-analysis of taxonomic groups estimated the average pole-ward shift in species’ distributions has been approximately 1.69 km/yr^14^, suggesting that species might be capable of keeping pace with shifting climate. Yet even this estimate is derived from just 21 studies with limited taxonomic coverage (361 birds, 9 mammals, and no plants), and critically any single point estimate does not reflect the large variation in responses among species or within taxa. Here we leverage the vast volume of distributional data stored in digital data repositories^20^, representing over 10,000 species of plants, fungi, mammals, birds, reptiles, amphibians, and insects, to provide the first global synthesis of species distributional responses to climate change. By contrasting historical niche dimensions with those of the present day, we can characterise the realised biotic velocity of climate change, which represents the relative degree to which species track climate across space.

We show that, on average, species’ historical (pre-1980) ranges have warmed significantly, and that species have generally shifted their distributions to ameliorate this warming, but not sufficiently to keep pace with climate change. Yet this general pattern masks a remarkably degree of variability in species responses, and many species’ ranges are now even warmer than if their distributions had remained static. Further, we find that, while species’ niche dimensions are strongly predicted by their evolutionary history and functional traits, the same is not true of their degree of tracking. Thus while species’ distributions are reasonably predictable, their changes in distributions are not.

## supplemental code for "The realised velocity of climate change reveals remarkable idiosyncrasy of species’ distributional shifts": ALLOTB.tre (part 1 of 12)

```
((((((((((((((((((((((((Humiriastrum_subcrenatum:11.198222,Humiriastrum_dentatum:11.198222,Humiriastrum_glaziovii:11.19823,Humiriastrum_cuspidatum:11.19823,Humiriastrum_diguense:11.19823,Humiriastrum_excelsum:11.19823,Humiriastrum_colombianum:11.19823,Humiriastrum_liesneri:11.19823,Humiriastrum_mapiriense:11.19823,Humiriastrum_melanocarpum:11.19823,Humiriastrum_mussungense:11.19823,Humiriastrum_mussunungense:11.19823,Humiriastrum_obovatum:11.19823,Humiriastrum_ottohuberi:11.19823,Humiriastrum_piraparanense:11.19823,Humiriastrum_piraparanenses:11.19823,Humiriastrum_procerum:11.19823,Humiriastrum_spiritu-sancti:11.19823,Humiriastrum_spiritus-sancti:11.19823,Humiriastrum_villosum:11.19823):0.002887,(Sacoglottis_gabonensis:0.019282,Sacoglottis_cydonioides:0.019282,Sacoglottis_sp._Hammel_18390:0.01929,Sacoglottis_guianensis:0.01929,Sacoglottis_sp._B1_KGD-2012:0.01929,Sacoglottis_amazonica:0.01929,Sacoglottis_ceratocarpa:0.01929,Sacoglottis_cydonoides:0.01929,Sacoglottis_glazioviana:0.01929,Sacoglottis_holdridgei:0.01929,Sacoglottis_kaboeriensis:0.01929,Sacoglottis_maguirei:0.01929,Sacoglottis_ovicarpa:0.01929,Sacoglottis_trichogyna:0.01929):11.181826):13.216814,(Humiria_balsamifera:19.22364,(Vantanea_guianensis:11.407639,Vantanea_parviflora:11.407639,Vantanea_contract:11.40765,Vantanea_barbourii:11.40765,Vantanea_bahiaensis:11.40765,Vantanea_celativenia:11.40765,Vantanea_deniseae:11.40765,Vantanea_depleta:11.40765,Vantanea_macrocarpa:11.40765,Vantanea_magdalenensis:11.40765,Vantanea_micrantha:11.40765,Vantanea_minor:11.40765,Vantanea_morii:11.40765,Vantanea_obovata:11.40765,Vantanea_occidentalis:11.40765,Vantanea_ovicarpa:11.40765,Vantanea_paraensis:11.40765,Vantanea_peruviana:11.40765,Vantanea_spichigeri:11.40765,Vantanea_tuberculata:11.40765,Vantanea_compacta_subsp._microcarpa:11.40765,(Humiria_wurdackii:5.7036653,Humiria_crassifolia:5.7036653,Humiria_fruticosa:5.7036653,Humiria_guianense:5.7036653,Humiria_subcrenatum:5.7036653,Humiria_balsamifera_var._balsamifera:5.7036653)Humiria:5.7036653):7.816002):5.194282,(Schistostemon_retusum:12.208696,Schistostemon_reticulatum:12.208696,Schistostemon_auyantepuiensis:12.208696,Schistostemon_densiflorum:12.208696,Schistostemon_dichotomum:12.208696,Schistostemon_fernandezii:12.208696,Schistostemon_macrophyllum:12.208696,Schistostemon_oblongifolium:12.208696,Schistostemon_sylvaticum:12.208696)Schistostemon:12.208696,Duckesia_verrucosa:24.41793,Endopleura_uchi:24.41793,Hylocarpa_heterocarpa:24.41793):79.09293,((((Pogonophora_schomburgkiana:67.64843,((Clutia_augustifolia:8.265856,(Clutia_tomentosa:3.971832,Clutia_pulchella:3.971832):4.294024,Clutia_myricoides:8.26586,Clutia_pterogona:8.26586,Clutia_abyssinica:8.26586,Clutia_sp._Abbott_2571:8.26586,Clutia_sp._DAV_B80.252/F1980.8371:8.26586,Clutia_monticola:8.26586,Clutia_polifolia:8.26586,Clutia_pentheriana:8.26586,Clutia_sessilifolia:8.26586,Clutia_pubescens:8.26586,Clutia_hirsuta:8.26586,Clutia_alaternoides:8.26586,Clutia_africana:8.26586,Clutia_sericea:8.26586,Clutia_heterophylla:8.26586,Clutia_paxii:8.26586,Clutia_affinis:8.26586,Clutia_thunbergii:8.26586,Clutia_cordata:8.26586,Clutia_kilimandscharica:8.26586,Clutia_whytei:8.26586,Clutia_nana:8.26586,Clutia_marginata:8.26586,Clutia_virgata:8.26586,Clutia_polygonoides:8.26586,Clutia_hybrida:8.26586,Clutia_benguelensis:8.26586,Clutia_ovalis:8.26586,Clutia_brevifolia:8.26586,Clutia_stuhlmannii:8.26586,Clutia_eckloniana:8.26586,Clutia_dregeana:8.26586,Clutia_alpina:8.26586,Clutia_brassii:8.26586,Clutia_richardiana:8.26586,Clutia_laxa:8.26586,Clutia_govaertsii:8.26586,Clutia_kamerunica:8.26586,Clutia_ericoides:8.26586,Clutia_impedita:8.26586,Clutia_disceptata:8.26586,Clutia_punctata:8.26586,Clutia_polyadenia:8.26586,Clutia_lanceolata:8.26586,Clutia_angustifolia:8.26586,Clutia_swynnertonii:8.26586,Clutia_conferta:8.26586,Clutia_katharinae:8.26586,Clutia_imbricata:8.26586,Clutia_timpermaniana:8.26586,Clutia_natalensis:8.26586,Clutia_platyphylla:8.26586,Clutia_rubicaulis:8.26586,Clutia_berteroana:8.26586,Clutia_jaubertiana:8.26586,Clutia_oblongifolia:8.26586,Clutia_patula:8.26586,Clutia_retusa:8.26586,Clutia_rubricaulis:8.26586,Clutia_semperflorens:8.26586,Clutia_squarrosa:8.26586,Cluytia_aglacaefolia:8.26586):42.97999,(Pera_ekmanii:11.238588,((Pera_glabrata:0.010076,Pera_bicolor:0.010076):6.412239,(Pera_heteranthera:4.392608,Pera_ovalifolia:4.392608):2.029707):4.816272,Pera_bumeliifolia:11.23859,Pera_sp._Delprete_et_al._8665:11.23859,Pera_glaziovii:11.23859,Pera_furfuracea:11.23859,Pera_elliptica:11.23859,Pera_anisotricha:11.23859,Pera_benensis:11.23859,Pera_coccinea:11.23859,Pera_citriodora:11.23859,Pera_polylepis:11.23859,Pera_longipes:11.23859,Pera_microcarpa:11.23859,Pera_membranacea:11.23859,Pera_barbellata:11.23859,Pera_androgyna:11.23859,Pera_decipiens:11.23859,Pera_colombiana:11.23859,Pera_tomentosa:11.23859,Pera_rubra:11.23859,Pera_orientensis:11.23859,Pera_oppositifolia:11.23859,Pera_pulchrifolia:11.23859,Pera_pallidifolia:11.23859,Pera_arborea:11.23859,Pera_aperta:11.23859,Pera_glomerata:11.23859,Pera_distichophylla:11.23859,Pera_eiteniorum:11.23859,Pera_glazioviana:11.23859,Pera_manausensis:11.23859):40.007256):16.402588):6.582332,((((((Neoscortechinia_kingii:10.566864,Neoscortechinia_forbesii:10.566864,Neoscortechinia_sumatrensis:10.56686,Neoscortechinia_angustifolia:10.56686,Neoscortechinia_nicobarica:10.56686,Neoscortechinia_philippinensis:10.56686):9.820237,Cheilosa_montana:20.3871):24.251413,(Trigonopleura_malayana:12.423761,(Chaetocarpus_africanus:6.2118807,Chaetocarpus_sp._B1_KGD-2012:6.2118807,Chaetocarpus_sp._1_KGD-2012:6.2118807,Chaetocarpus_castanocarpus:6.2118807,Chaetocarpus_schomburgkianus:6.2118807,Chaetocarpus_parvifolius:6.2118807,Chaetocarpus_pubescens:6.2118807,Chaetocarpus_pearcei:6.2118807,Chaetocarpus_rabaraba:6.2118807,Chaetocarpus_myrsinites:6.2118807,Chaetocarpus_globosus:6.2118807,Chaetocarpus_coriaceus:6.2118807,Chaetocarpus_cubensis:6.2118807,Chaetocarpus_echinocarpus:6.2118807,Chaetocarpus_ferrugineus:6.2118807,Chaetocarpus_cordifolius:6.2118807,Chaetocarpus_acutifolius:6.2118807,Chaetocarpus_gabonensis:6.2118807):6.2118807):32.214752):3.069505,((((((Cyttaranthus_congolensis:21.670288,Pseudagrostistachys_ugandensis:21.670288):10.191828,((Agrostistachys_borneensis:0.813187,Agrostistachys_coriacea:0.813187,Agrostistachys_sessilifolia:0.81319,Agrostistachys_gaudichaudii:0.81319,Agrostistachys_indica:0.81319,Agrostistachys_hookeri:0.81319,Agrostistachys_staminodiata:0.81319,Agrostistachys_longifolia:0.81319,Agrostistachys_massoana:0.81319):30.360832,(Chondrostylis_kunstleri:8.865395,Chondrostylis_bancana:8.865395):22.308624):0.688098):1.922995,((((Blumeodendron_tokbrai:0.158554,Blumeodendron_kurzii:0.158554,Blumeodendron_calophyllum:0.15855,Blumeodendron_sp._Chase_1252:0.15855,Blumeodendron_concolor:0.15855,Blumeodendron_bullatum:0.15855,Blumeodendron_philippirense:0.15855):31.189613,(((Pycnocoma_macrophylla:3.917332,(Pycnocoma_cornuta:2.828916,Pycnocoma_chevalieri:2.828916):1.088416,Pycnocoma_insularum:3.91732,Pycnocoma_thollonii:3.91732,Pycnocoma_elua:3.91732,Pycnocoma_dentata:3.91732,Pycnocoma_bampsiana:3.91732,Pycnocoma_macrantha:3.91732,Pycnocoma_louisii:3.91732,Pycnocoma_subflava:3.91732,Pycnocoma_devredii:3.91732,Pycnocoma_reygaertii:3.91732,Pycnocoma_littoralis:3.91732,Pycnocoma_angustifolia:3.91732,Pycnocoma_minor:3.91732,Pycnocoma_thonneri:3.91732,Pycnocoma_reticulata:3.91732,Pycnocoma_beillei:3.91732):8.754935,(Argomuellera_macrophylla:6.3361335,Argomuellera_sp._McPherson_18425:6.3361435,Argomuellera_lancifolia:6.3361435,Argomuellera_trewioides:6.3361435,Argomuellera_sessilifolia:6.3361435,Argomuellera_gigantea:6.3361435,Argomuellera_decaryana:6.3361435,Argomuellera_calcicola:6.3361435,Argomuellera_perrieri:6.3361435,Argomuellera_pierlotiana:6.3361435,Argomuellera_basicordata:6.3361435,Argomuellera_danguyana:6.3361435,Argomuellerea_sp._Mada65:6.3361435,Argomuellera_pumila:6.3361435):6.3361335):1.321422,Droceloncia_rigidifolia:13.99369):17.354477):1.445801,(((Mareyopsis_longifolia:15.287094,(Amyrea_sambiranensis:7.643547,Amyrea_myrtifolia:7.643557,Amyrea_eucleoides:7.643557,Amyrea_celastroides:7.643557,Amyrea_gracillima:7.643557,Amyrea_stenocarpa:7.643557,Amyrea_grandifolia:7.643557,Amyrea_maprouneifolia:7.643557,Amyrea_lancifolia:7.643557,Amyrea_humbertii:7.643557,Amyrea_remotiflora:7.643557):7.643547):15.093619,(((Hancea_eucausta:8.751785,(Hancea_integrifolia:1.062288,(Hancea_capuronii:0.727169,Hancea_acuminata:0.727169):0.335119):7.689497,Hancea_subpeltata:8.75177,Hancea_cordatifolia:8.75177,Hancea_grandistipularis:8.75177,Hancea_stipularis:8.75177,Hancea_kingii:8.75177,Hancea_papuana:8.75177,Hancea_wenzeliana:8.75177,Hancea_hirsuta:8.75177,Hancea_longistyla:8.75177,Hancea_inhospita:8.75177):9.47025,((((Mallotus_spinulosus:5.604376,(Mallotus_subpeltatus:4.718689,(Mallotus_hookerianus:3.415125,(Mallotus_penangensis:0.672417,Mallotus_griffithianus:0.672417):2.742708):1.303564):0.885688):5.054337,((Mallotus_repandus:5.813076,Mallotus_philippensis:5.813076):2.713969,(((Mallotus_tetracoccus:1.658245,((Mallotus_mollissimus:1.464711,(Mallotus_macrostachyus:1.395494,(Mallotus_apelta:0.205847,Mallotus_paniculatus:0.205847):1.189646):0.069218):0.136779,(Mallotus_japonicus:1.582082,Mallotus_barbatus:1.582082):0.019408):0.056755):3.925979,(Mallotus_pleiogynus:2.168893,Mallotus_discolor:2.168893):3.415332):1.673144,(((((((Mallotus_ficifolius:0.144675,Mallotus_claoxyloides:0.144675):2.841644,Mallotus_subulatus:2.986319):1.822831,Mallotus_pierrei:4.80915):0.980707,((((Mallotus_thorelii:3.02921,Mallotus_floribundus:3.02921):1.533217,(Mallotus_peltatus:3.694609,Mallotus_lackeyi:3.694609):0.867818):0.578969,Mallotus_caudatus:5.141396):0.415619,((Mallotus_polyadenos:4.368188,(Mallotus_miquelianus:0.627615,Mallotus_brachythyrsus:0.627615):3.740573):1.027253,(Mallotus_rufidulus:4.793797,(Mallotus_cumingii:4.341077,(Mallotus_decipiens:4.010125,(Mallotus_resinosus:3.684376,Mallotus_leucocalyx:3.684376):0.325749):0.330951):0.45272):0.601644):0.161575):0.232842):0.014176,Mallotus_oppositifolius:5.804033):0.719655,(Mallotus_rhamnifolius:2.350965,Mallotus_pallidus:2.350965):4.172723):0.230473,(Mallotus_khasianus:4.134062,Mallotus_nudiflorus:4.134062):2.620099):0.503208):1.269676):2.131668,Mallotus_montanus:10.6587,Mallotus_metcalfianus:10.6587,Mallotus_longinervis:10.6587,Mallotus_minimifructus:10.6587,Mallotus_trinervius:10.6587,Mallotus_nepalensis:10.6587,Mallotus_sp._SH-2010:10.6587,Mallotus_glomerulatus:10.6587,Mallotus_oblongifolius:10.6587,Mallotus_nesophilus:10.6587,Mallotus_havilandii:10.6587,Mallotus_sphaerocarpus:10.6587,Mallotus_coudercii:10.6587,Mallotus_dispersus:10.6587,Mallotus_calocarpus:10.6587,Mallotus_chromocarpus:10.6587,Mallotus_connatus:10.6587,Mallotus_macularis:10.6587,Mallotus_megadontus:10.6587,Mallotus_korthalsii:10.6587,Mallotus_lanceolatus:10.6587,Mallotus_tiliifolius:10.6587,Mallotus_ustulatus:10.6587,Mallotus_lancifolius:10.6587,Mallotus_leptostachyus:10.6587,Mallotus_cauliflorus:10.6587,Mallotus_lianus:10.6587,Mallotus_sumatranus:10.6587,Mallotus_grossedentatus:10.6587,Mallotus_didymochryseus:10.6587,Mallotus_taoyuanensis:10.6587,Mallotus_monanthos:10.6587,Mallotus_confusus:10.6587,Mallotus_hymenophyllus:10.6587,Mallotus_sathavensis:10.6587,Mallotus_nanus:10.6587,Mallotus_thunbergianus:10.6587,Mallotus_intercedens:10.6587,Mallotus_aureopunctatus:10.6587,Mallotus_eriocarpus:10.6587,Mallotus_longipes:10.6587,Mallotus_anomalus:10.6587,Mallotus_mirus:10.6587,Mallotus_beddomei:10.6587,Mallotus_attenuatus:10.6587,Mallotus_spinifructus:10.6587,Mallotus_fuscescens:10.6587,Mallotus_pachypodus:10.6587,Mallotus_kweichowensis:10.6587,Mallotus_insularum:10.6587,Mallotus_darbyshirei:10.6587,Mallotus_brevipetiolatus:10.6587,Mallotus_wrayi:10.6587,Mallotus_eberhardtii:10.6587,Mallotus_hanheoensis:10.6587,Mallotus_blumeanus:10.6587,Mallotus_surculosus:10.6587,Mallotus_poilanei:10.6587,Mallotus_canii:10.6587,Mallotus_leucodermis:10.6587,Mallotus_atrovirens:10.6587,Mallotus_glabriusculus:10.6587,Mallotus_concinnus:10.6587,Mallotus_yunnanensis:10.6587,Mallotus_chuyenii:10.6587,Mallotus_kongkandae:10.6587,Mallotus_eximius:10.6587,Mallotus_oreophilus:10.6587,Mallotus_millietii:10.6587,Mallotus_neocavaleriei:10.6587,Mallotus_plicatus:10.6587,Mallotus_actinoneurus:10.6587,Mallotus_hispidospinosus:10.6587,Mallotus_polycarpus:10.6587,Mallotus_lauterbachianus:10.6587,Mallotus_leucocarpus:10.6587,Mallotus_puber:10.6587,Mallotus_subcuneatus:10.6587,Mallotus_dispar:10.6587,Mallotus_myanmaricus:10.6587,Mallotus_stewardii:10.6587,Mallotus_distans:10.6587,Mallotus_dunnii:10.6587,Mallotus_garrettii:10.6587,Mallotus_illudens:10.6587,Mallotus_microcarpus:10.6587,Mallotus_lappaceus:10.6587,Mallotus_cambodianus:10.6587,Mallotus_roxburghianus:10.6587,Mallotus_subjaponicus:10.6587,Mallotus_sp._KYUM-2014:10.6587,Mallotus_sp._b2-002:10.6587,Mallotus_sp._16-3051:10.6587,Mallotus_beillei:10.6587,Mallotus_chlaoxyloides:10.6587,Mallotus_conchinchinense:10.6587,Mallotus_maingayi:10.6587,Mallotus_pinnatinervis:10.6587,Mallotus_sathayensis:10.6587):0.002879,Coccoceras_muticum:10.661592):2.328483,((((((Macaranga_grandifolia:3.76751,(((Macaranga_sampsonii:2.510859,(Macaranga_alchorneoides:1.852138,(Macaranga_subdentata:1.486412,Macaranga_inamoena:1.486412):0.365726):0.658721):0.006281,(((Macaranga_brevipetiolata:0.784374,Macaranga_auriculata:0.784374):0.379123,(Macaranga_lowii:1.160445,(Macaranga_repandodentata:0.902733,Macaranga_praestans:0.902733):0.257712):0.003052):0.9645,Macaranga_trigonostemonoides:2.127996):0.389143):0.601365,Macaranga_trichocarpa:3.118505):0.649005):0.011969,(Macaranga_siamensis:3.039971,((Macaranga_adenantha:0.862575,Macaranga_indica:0.862575):1.4828,((Macaranga_ferruginea:1.023811,(Macaranga_obovata:0.354587,(Macaranga_echinocarpa:0.346082,((Macaranga_grallata:0.003343,Macaranga_alnifolia:0.003343):0.33744,Macaranga_oblongifolia:0.340782):0.0053):0.008505):0.669224):1.110841,(((Macaranga_klaineana:0.651623,Macaranga_gabunica:0.651623):0.955199,(Macaranga_poggei:0.099736,Macaranga_hurifolia:0.099736):1.507085):0.294052,(Macaranga_mauritiana:1.771926,((Macaranga_schweinfurthii:0.734262,(Macaranga_barteri:0.474005,Macaranga_monandra:0.474005):0.260257):0.572353,(Macaranga_beillei:0.375426,Macaranga_heterophylla:0.375426):0.931189):0.465311):0.128948):0.233779):0.210723):0.694596):0.739509):0.200743,((Macaranga_winkleri:2.005716,(((Macaranga_diepenhorstii:1.806771,((Macaranga_conifera:1.650113,((Macaranga_pachyphylla:0.172317,Macaranga_sarcocarpa:0.172317):1.051876,(Macaranga_recurvata:0.091841,Macaranga_puncticulata:0.091841):1.132353):0.42592):0.152833,(Macaranga_curtisii:1.379811,(((((Macaranga_caladiifolia:0.37958,Macaranga_lamellata:0.37958):0.005857,(Macaranga_kingii:0.37173,Macaranga_umbrosa:0.37173):0.013707):0.714287,Macaranga_winkleriella:1.099724):0.263976,((Macaranga_motleyana:0.182214,(Macaranga_griffithiana:0.002989,Macaranga_constricta:0.002989):0.179226):0.757203,(((Macaranga_hullettii:0.354052,((Macaranga_trachyphylla:0.339983,((Macaranga_indistincta:0.329119,Macaranga_glandibracteolata:0.329119):0.003585,((Macaranga_velutiniflora:0.314982,((((Macaranga_depressa:0.004651,Macaranga_triloba:0.004651):0.004302,Macaranga_quadricornis:0.008953):0.006829,Macaranga_angulata:0.015782):0.075408,Macaranga_rostrata:0.091189):0.223792):0.003513,Macaranga_calcicola:0.318494):0.014209):0.007279):0.010981,Macaranga_aetheadenia:0.350964):0.003088):0.004307,Macaranga_bancana:0.358359):0.15738,(Macaranga_havilandii:0.45988,Macaranga_petanostyla:0.45988):0.05586):0.423677):0.424283):0.00867,((Macaranga_hypoleuca:0.270111,Macaranga_beccariana:0.270111):0.79495,Macaranga_bicolor:1.065061):0.307309):0.007441):0.423135):0.003825):0.009338,(((Macaranga_pearsonii:0.009886,Macaranga_puberula:0.009886):0.227233,(Macaranga_pseudopruinosa:0.084813,Macaranga_hosei:0.084813):0.152306):0.580788,(Macaranga_pruinosa:0.31895,Macaranga_gigantea:0.31895):0.498957):0.998202):0.180988,((Macaranga_spathicalyx:0.376724,(Macaranga_costulata:0.12724,Macaranga_kinabaluensis:0.12724):0.249484):0.382336,Macaranga_heynei:0.75906):1.238036):0.00862):1.483098,Macaranga_rhizinoides:3.488815):0.491408):0.256622,Macaranga_denticulata:4.236844):0.297303,((Macaranga_angustifolia:2.649351,(Macaranga_involucrata:2.627706,(Macaranga_tessellata:2.609593,(((Macaranga_densiflora:1.777412,(Macaranga_ducis:1.120056,(Macaranga_clavata:0.818473,Macaranga_fallacina:0.818473):0.301583):0.657356):0.011619,Macaranga_tanarius:1.789031):0.652995,(((Macaranga_papuana:0.003599,Macaranga_novaguineensis:0.003599):1.523686,Macaranga_aleuritoides:1.527285):0.650903,(Macaranga_subpeltata:0.004779,Macaranga_quadriglandulosa:0.004779):2.173408):0.263839):0.167567):0.018113):0.021644):0.211766,(Macaranga_domatiosa:1.383586,(Macaranga_induta:0.803668,Macaranga_albescens:0.803668):0.579917):1.477531):1.67303):8.448314,(Macaranga_henryi:11.038687,Macaranga_rosuliflora:11.038687):1.943774,Macaranga_sp._A__GB_:12.98245,Macaranga_sp._B__GB_:12.98245,Macaranga_neobritannica:12.98245,Macaranga_punctata:12.98245,Macaranga_kurzii:12.98245,Macaranga_sp._D__GB_:12.98245,Macaranga_sp._C__GB_:12.98245,Macaranga_sp._E__GB_:12.98245,Macaranga_rufescens:12.98245,Macaranga_velutina:12.98245,Macaranga_sp._1_gw2122:12.98245,Macaranga_tsonane:12.98245,Macaranga_bifoveata:12.98245,Macaranga_cf._brachytricha_Weiblen_1713:12.98245,Macaranga_ashtonii:12.98245,Macaranga_sp._SH-2010:12.98245,Macaranga_sp._2_gw2143:12.98245,Macaranga_schleinitziana:12.98245,Macaranga_brachytricha:12.98245,Macaranga_cf._hispida_Weiblen_1831:12.98245,Macaranga_saccifera:12.98245,Macaranga_hispida:12.98245,Macaranga_andamanica:12.98245,Macaranga_glandulifera:12.98245,Macaranga_stonei:12.98245,Macaranga_amentifera:12.98245,Macaranga_truncata:12.98245,Macaranga_peltata:12.98245,Macaranga_pilosula:12.98245,Macaranga_fulva:12.98245,Macaranga_heudelotii:12.98245,Macaranga_kostermansii:12.98245,Macaranga_mappa:12.98245,Macaranga_digyna:12.98245,Macaranga_hengkyana:12.98245,Macaranga_cuspidata:12.98245,Macaranga_dipterocarpifolia:12.98245,Macaranga_le-testui:12.98245,Macaranga_gigantifolia:12.98245,Macaranga_raivavaeensis:12.98245,Macaranga_astrolabica:12.98245,Macaranga_warburgiana:12.98245,Macaranga_villosula:12.98245,Macaranga_monostyla:12.98245,Macaranga_cuernosensis:12.98245,Macaranga_bailloniana:12.98245,Macaranga_hemsleyana:12.98245,Macaranga_parvibracteata:12.98245,Macaranga_platyclada:12.98245,Macaranga_macropoda:12.98245,Macaranga_vitiensis:12.98245,Macaranga_caesariata:12.98245,Macaranga_cumingii:12.98245,Macaranga_chlorolepis:12.98245,Macaranga_ramiflora:12.98245,Macaranga_seemannii:12.98245,Macaranga_versteeghii:12.98245,Macaranga_modesta:12.98245,Macaranga_nicobarica:12.98245,Macaranga_parabicolor:12.98245,Macaranga_myriantha:12.98245,Macaranga_mellifera:12.98245,Macaranga_yakasii:12.98245,Macaranga_similis:12.98245,Macaranga_dioica:12.98245,Macaranga_meiophylla:12.98245,Macaranga_stenophylla:12.98245,Macaranga_belensis:12.98245,Macaranga_trichanthera:12.98245,Macaranga_boutonioides:12.98245,Macaranga_vanderystii:12.98245,Macaranga_decipiens:12.98245,Macaranga_capensis:12.98245,Macaranga_thompsonii:12.98245,Macaranga_chrysotricha:12.98245,Macaranga_advena:12.98245,Macaranga_gracilis:12.98245,Macaranga_crassistipulosa:12.98245,Macaranga_galorei:12.98245,Macaranga_rarispina:12.98245,Macaranga_aenigmatica:12.98245,Macaranga_balabacensis:12.98245,Macaranga_angolensis:12.98245,Macaranga_racemohispida:12.98245,Macaranga_marikoensis:12.98245,Macaranga_sphaerophylla:12.98245,Macaranga_glaberrima:12.98245,Macaranga_caudatifolia:12.98245,Macaranga_amissa:12.98245,Macaranga_waturandangii:12.98245,Macaranga_cordifolia:12.98245,Macaranga_harveyana:12.98245,Macaranga_sumatrana:12.98245,Macaranga_hageniana:12.98245,Macaranga_longipetiolata:12.98245,Macaranga_pleiostemon:12.98245,Macaranga_didymocarpa:12.98245,Macaranga_coriacea:12.98245,Macaranga_minahassae:12.98245,Macaranga_robinsonii:12.98245,Macaranga_ovatifolia:12.98245,Macaranga_faiketo:12.98245,Macaranga_glabra:12.98245,Macaranga_magnistipulosa:12.98245,Macaranga_setosa:12.98245,Macaranga_herculis:12.98245,Macaranga_montana:12.98245,Macaranga_megacarpa:12.98245,Macaranga_congestiflora:12.98245,Macaranga_kilimandscharica:12.98245,Macaranga_corymbosa:12.98245,Macaranga_stipulosa:12.98245,Macaranga_endertii:12.98245,Macaranga_neodenticulata:12.98245,Macaranga_lumiensis:12.98245,Macaranga_sandsii:12.98245,Macaranga_teysmannii:12.98245,Macaranga_vedeliana:12.98245,Macaranga_palustris:12.98245,Macaranga_attenuata:12.98245,Macaranga_tentaculata:12.98245,Macaranga_alchorneifolia:12.98245,Macaranga_acerifolia:12.98245,Macaranga_carolinensis:12.98245,Macaranga_hexandra:12.98245,Macaranga_venosa:12.98245,Macaranga_rorokae:12.98245,Macaranga_louisiadum:12.98245,Macaranga_brunneofloccosa:12.98245,Macaranga_whitmorei:12.98245,Macaranga_hystrichogyne:12.98245,Macaranga_dibeleensis:12.98245,Macaranga_javanica:12.98245,Macaranga_assas:12.98245,Macaranga_reiteriana:12.98245,Macaranga_allorobinsonii:12.98245,Macaranga_paxii:12.98245,Macaranga_lugubris:12.98245,Macaranga_magnifolia:12.98245,Macaranga_graeffeana:12.98245,Macaranga_strigosissima:12.98245,Macaranga_suleensis:12.98245,Macaranga_vieillardii:12.98245,Macaranga_intonsa:12.98245,Macaranga_salicifolia:12.98245,Macaranga_lanceolata:12.98245,Macaranga_dallachyana:12.98245,Macaranga_gamblei:12.98245,Macaranga_bullata:12.98245,Macaranga_secunda:12.98245,Macaranga_rhodonema:12.98245,Macaranga_mista:12.98245,Macaranga_humbertii:12.98245,Macaranga_cissifolia:12.98245,Macaranga_staudtii:12.98245,Macaranga_daviesii:12.98245,Macaranga_strigosa:12.98245,Macaranga_celebica:12.98245,Macaranga_laciniata:12.98245,Macaranga_eymae:12.98245,Macaranga_vermoesenii:12.98245,Macaranga_auctoris:12.98245,Macaranga_loheri:12.98245,Macaranga_brooksii:12.98245,Macaranga_conglomerata:12.98245,Macaranga_ribesioides:12.98245,Macaranga_pentaloba:12.98245,Macaranga_grayana:12.98245,Macaranga_salomonensis:12.98245,Macaranga_eloba:12.98245,Macaranga_noblei:12.98245,Macaranga_longicaudata:12.98245,Macaranga_huahineensis:12.98245,Macaranga_johannium:12.98245,Macaranga_choiseuliana:12.98245,Macaranga_tchibangensis:12.98245,Macaranga_serratifolia:12.98245,Macaranga_caudata:12.98245,Macaranga_fragrans:12.98245,Macaranga_sylvatica:12.98245,Macaranga_hoffmannii:12.98245,Macaranga_darbyshirei:12.98245,Macaranga_lophostigma:12.98245,Macaranga_myriolepida:12.98245,Macaranga_rufibarbis:12.98245,Macaranga_pepysiana:12.98245,Macaranga_coggygria:12.98245,Macaranga_pleytei:12.98245,Macaranga_suwo:12.98245,Macaranga_misimae:12.98245,Macaranga_sterrophylla:12.98245,Macaranga_lineata:12.98245,Macaranga_melanosticta:12.98245,Macaranga_occidentalis:12.98245,Macaranga_lutescens:12.98245,Macaranga_ebolowana:12.98245,Macaranga_brachythyrsa:12.98245,Macaranga_cucullata:12.98245,Macaranga_stellimontium:12.98245,Macaranga_anceps:12.98245,Macaranga_inermis:12.98245,Macaranga_thomasii:12.98245,Macaranga_uxoris:12.98245,Macaranga_spinosa:12.98245,Macaranga_pleioneura:12.98245,Macaranga_cassandrae:12.98245,Macaranga_longistipulata:12.98245,Macaranga_polyneura:12.98245,Macaranga_nusatenggarensis:12.98245,Macaranga_decaryana:12.98245,Macaranga_hartleyana:12.98245,Macaranga_taitensis:12.98245,Macaranga_baccaureifolia:12.98245,Macaranga_amplifolia:12.98245,Macaranga_polyadenia:12.98245,Macaranga_pierreana:12.98245,Macaranga_balansae:12.98245,Macaranga_membranacea:12.98245,Macaranga_carrii:12.98245,Macaranga_cupularis:12.98245,Macaranga_necopina:12.98245,Macaranga_thorelii:12.98245,Macaranga_racemosa:12.98245,Macaranga_cuneifolia:12.98245,Macaranga_kanehirae:12.98245,Macaranga_sinensis:12.98245,Macaranga_leytensis:12.98245,Macaranga_clemensiae:12.98245,Macaranga_barkeriana:12.98245,Macaranga_sp._MPADN0390:12.98245,Macaranga_pustulata:12.98245,Macaranga_apoenensis:12.98245,Macaranga_blumeana:12.98245,Macaranga_esseriana:12.98245,Macaranga_gmelinaefolia:12.98245,Macaranga_longestipulata:12.98245,Macaranga_maudslayi:12.98245,Macaranga_pleiostemona:12.98245,Macaranga_involucrata_var._mallotoides:12.98245):0.007614):5.231959):10.486601,(Cleidion_bracteosum:27.59429,(Cleidion_castaneifolium:10.049302,Cleidion_brevipetiolatum:10.049302):17.544987,Cleidion_sp._SH-2010:27.59427,Cleidion_moniliflorum:27.59427,Cleidion_megistophyllum:27.59427,Cleidion_spathulatum:27.59427,Cleidion_neoebudicum:27.59427,Cleidion_ramosii:27.59427,Cleidion_sessile:27.59427,Cleidion_macarangoides:27.59427,Cleidion_verticillatum:27.59427,Cleidion_leptostachyum:27.59427,Cleidion_papuanum:27.59427,Cleidion_nitidum:27.59427,Cleidion_lasiophyllum:27.59427,Cleidion_capuronii:27.59427,Cleidion_marginatum:27.59427,Cleidion_claoxyloides:27.59427,Cleidion_tricoccum:27.59427,Cleidion_javanicum:27.59427,Cleidion_minahassae:27.59427,Cleidion_microcarpum:27.59427,Cleidion_luziae:27.59427,Cleidion_gabonicum:27.59427,Cleidion_vieillardii:27.59427,Cleidion_velutinum:27.59427,Cleidion_macrophyllum:27.59427,Cleidion_veillonii:27.59427,Cleidion_taynguyenense:27.59427,Cleidion_lemurum:27.59427,Cleidion_lochmios:27.59427,Cleidion_amazonicum:27.59427,Cleidion_peltatum:27.59427):1.114347):1.672078):2.250935,(((Avellanita_bustillosii:25.967993,Ricinus_communis:25.967993):4.008938,((Adriana_tomentosa:6.04266,(Adriana_quadripartita:3.02133,Adriana_glabrata:3.02133,Adriana_bloudowskyana:3.02133,Adriana_tomentosa_var._tomentosa:3.02133):3.02133):18.76435,((Seidelia_triandra:4.029282,Seidelia_firmula:4.029282):10.227172,Leidesia_procumbens:14.256454):10.550557):5.169919):2.197665,((((((Erythrococca_anomala:8.334022,(Erythrococca_africana:6.249177,Erythrococca_berberidea:6.249177):2.084845,Erythrococca_sp._Cheek_s.n.:8.33401,Erythrococca_pauciflora:8.33401,Erythrococca_subspicata:8.33401,Erythrococca_bongensis:8.33401,Erythrococca_usambarica:8.33401,Erythrococca_columnaris:8.33401,Erythrococca_kirkii:8.33401,Erythrococca_trichogyne:8.33401,Erythrococca_fischeri:8.33401,Erythrococca_poggeophyton:8.33401,Erythrococca_tristis:8.33401,Erythrococca_pubescens:8.33401,Erythrococca_molleri:8.33401,Erythrococca_chevalieri:8.33401,Erythrococca_sanjensis:8.33401,Erythrococca_natalensis:8.33401,Erythrococca_abyssinica:8.33401,Erythrococca_angolensis:8.33401,Erythrococca_menyharthii:8.33401,Erythrococca_welwitschiana:8.33401,Erythrococca_patula:8.33401,Erythrococca_mannii:8.33401,Erythrococca_macrophylla:8.33401,Erythrococca_uniflora:8.33401,Erythrococca_polyandra:8.33401,Erythrococca_pentagyna:8.33401,Erythrococca_laurentii:8.33401,Erythrococca_hispida:8.33401,Erythrococca_atrovirens:8.33401,Erythrococca_membranacea:8.33401,Erythrococca_integrifolia:8.33401,Erythrococca_poggei:8.33401,Erythrococca_neglecta:8.33401,Erythrococca_ulugurensis:8.33401,Erythrococca_parvifolia:8.33401,Erythrococca_pallidifolia:8.33401,Erythrococca_dewevrei:8.33401,Erythrococca_zambesiaca:8.33401,Erythrococca_sp._Abbott9148:8.33401,Erythrococca_sansibarica:8.33401,Erythrococca_sapioides:8.33401):0.993697,(Micrococca_capensis:8.596503,Micrococca_mercurialis:8.596503,Micrococca_wightii:8.59649,Micrococca_volkensii:8.59649,Micrococca_scariosa:8.59649,Micrococca_oligandra:8.59649,Micrococca_holstii:8.59649,Micrococca_humblotiana:8.59649,Micrococca_lancifolia:8.59649,Micrococca_johorica:8.59649,Micrococca_malaccensis:8.59649,Micrococca_beddomei:8.59649):0.731216):0.494225,((Claoxylon_australe:5.661274,Claoxylon_glandulosum:5.661274,Claoxylon_polot:5.66127,Claoxylon_sp._SH-2010:5.66127,Claoxylon_grandifolium:5.66127,Claoxylon_carolinianum:5.66127,Claoxylon_mananarense:5.66127,Claoxylon_putii:5.66127,Claoxylon_capillipes:5.66127,Claoxylon_warburgianum:5.66127,Claoxylon_neoebudicum:5.66127,Claoxylon_anomalum:5.66127,Claoxylon_muscisilvae:5.66127,Claoxylon_longipetiolatum:5.66127,Claoxylon_tetracoccum:5.66127,Claoxylon_centenarium:5.66127,Claoxylon_ellipticum:5.66127,Claoxylon_salomonense:5.66127,Claoxylon_kinabaluense:5.66127,Claoxylon_bicarpellatum:5.66127,Claoxylon_insulanum:5.66127,Claoxylon_extenuatum:5.66127,Claoxylon_taitense:5.66127,Claoxylon_perrieri:5.66127,Claoxylon_sarasinorum:5.66127,Claoxylon_papuae:5.66127,Claoxylon_scabratum:5.66127,Claoxylon_hainanense:5.66127,Claoxylon_paucinerve:5.66127,Claoxylon_euphorbioides:5.66127,Claoxylon_collenettei:5.66127,Claoxylon_albicans:5.66127,Claoxylon_affine:5.66127,Claoxylon_nubicola:5.66127,Claoxylon_sandwicense:5.66127,Claoxylon_ledermannii:5.66127,Claoxylon_insigne:5.66127,Claoxylon_lutescens:5.66127,Claoxylon_lambiricum:5.66127,Claoxylon_velutinum:5.66127,Claoxylon_nervosum:5.66127,Claoxylon_samoense:5.66127,Claoxylon_vitiense:5.66127,Claoxylon_oblanceolatum:5.66127,Claoxylon_hillii:5.66127,Claoxylon_kaievskii:5.66127,Claoxylon_setosum:5.66127,Claoxylon_parviflorum:5.66127,Claoxylon_marianum:5.66127,Claoxylon_monoicum:5.66127,Claoxylon_glabrifolium:5.66127,Claoxylon_purpureum:5.66127,Claoxylon_racemiflorum:5.66127,Claoxylon_subbullatum:5.66127,Claoxylon_hosei:5.66127,Claoxylon_attenuatum:5.66127,Claoxylon_praetermissum:5.66127,Claoxylon_salicinum:5.66127,Claoxylon_crassivenium:5.66127,Claoxylon_raymondianum:5.66127,Claoxylon_carrii:5.66127,Claoxylon_rubrivenium:5.66127,Claoxylon_gillisonii:5.66127,Claoxylon_fulvescens:5.66127,Claoxylon_rubescens:5.66127,Claoxylon_psilogyne:5.66127,Claoxylon_abbreviatum:5.66127,Claoxylon_kotoense:5.66127,Claoxylon_ooumuense:5.66127,Claoxylon_decaryanum:5.66127,Claoxylon_longiracemosum:5.66127,Claoxylon_goodenoviense:5.66127,Claoxylon_arboreum:5.66127,Claoxylon_longifolium:5.66127,Claoxylon_brachyandrum:5.66127,Claoxylon_linostachys:5.66127,Claoxylon_gymnadenum:5.66127,Claoxylon_porphyrostemon:5.66127,Claoxylon_khasianum:5.66127,Claoxylon_humbertii:5.66127,Claoxylon_colfsii:5.66127,Claoxylon_dolichostachyum:5.66127,Claoxylon_pubescens:5.66127,Claoxylon_winkleri:5.66127,Claoxylon_coriaceolanatum:5.66127,Claoxylon_crassipes:5.66127,Claoxylon_fallax:5.66127,Claoxylon_sanctae-crucis:5.66127,Claoxylon_physocarpum:5.66127,Claoxylon_tsaratananae:5.66127,Claoxylon_erythrophyllum:5.66127,Claoxylon_stapfianum:5.66127,Claoxylon_wallichianum:5.66127,Claoxylon_rostratum:5.66127,Claoxylon_biciliatum:5.66127,Claoxylon_tenuiflorum:5.66127,Claoxylon_macranthum:5.66127,Claoxylon_cuneatum:5.66127,Claoxylon_subviride:5.66127,Claoxylon_albiflorum:5.66127,Claoxylon_oliganthum:5.66127,Claoxylon_kingii:5.66127,Claoxylon_nigtanig:5.66127,Claoxylon_medullosum:5.66127,Claoxylon_microcarpum:5.66127,Claoxylon_pseudoinsulanum:5.66127,Claoxylon_subsessiliflorum:5.66127,Claoxylon_angustifolium:5.66127,Claoxylon_spathulatum:5.66127,Claoxylon_flavum:5.66127,Claoxylon_echinospermum:5.66127,Claoxylon_hirsutellum:5.66127,Claoxylon_carinatum:5.66127,Claoxylon_tenerifolium:5.66127,Claoxylon_platyphyllum:5.66127,Claoxylon_indicum:5.66127,Claoxylon_cordifolium:5.66127,Claoxylon_grandidentatum:5.66127):0.027281,(Lobanilia_bakeriana:2.844278,Lobanilia_claoxyloides:2.844288,Lobanilia_asterothrix:2.844288,Lobanilia_hirtella:2.844288,Lobanilia_ovalis:2.844288,Lobanilia_luteobrunnea:2.844288,Lobanilia_crotonoides:2.844288):2.844278):4.133388):4.211333,Discoclaoxylon_hexandrum:14.033277):8.5201,(((Mercurialis_canariensis:4.192477,Mercurialis_annua:4.192477):4.130032,((Mercurialis_tomentosa:2.669085,Mercurialis_reverchonii:2.669085):2.013097,(Mercurialis_huetii:2.113477,Mercurialis_elliptica:2.113477):2.568704):3.640327):3.158889,(Mercurialis_leiocarpa:3.749495,Mercurialis_perennis:3.749495):7.731903,Mercurialis_corsica:11.48139,Mercurialis_ambigua:11.48139,Mercurialis_ovata:11.48139,Mercurialis_longifolia:11.48139,Mercurialis_paxii:11.48139,Mercurialis_longistipes:11.48139,Mercurialis_malinvaudii:11.48139,Mercurialis_pinnatifidia:11.48139):11.071979):8.500491,(((Lasiococca_comberi:2.165766,Lasiococca_locii:2.165766,Lasiococca_chanii:2.165766,Lasiococca_brevipes:2.165766,Lasiococca_symphyllifolia:2.165766,Lasiococca_symphilliaefolia:2.165766):2.165766,(Spathiostemon_javensis:2.165766,Spathiostemon_moniliformis:2.165766,Spathiostemon_javense:2.165766):2.165766):21.040312,(((Mareya_micrantha:15.768705,Mareya_brevipes:15.768705,Mareya_congolensis:15.76871,Mareya_acuminata:15.76871):1.964714,((((Acalypha_chamaedrifolia:0.761203,Acalypha_glechomifolia:0.761203):2.043294,(Acalypha_schiedeana:2.568514,((Acalypha_ostryifolia:2.068232,((Acalypha_californica:1.02913,Acalypha_radians:1.02913):0.653831,Acalypha_setosa:1.682961):0.385271):0.366223,(Acalypha_alopecuroidea:1.868162,(Acalypha_rhombifolia:1.21097,Acalypha_phleoides:1.21097):0.657192):0.566294):0.134059):0.235983):2.537221,(Acalypha_macrostachya:5.284435,(Acalypha_cuspidata:4.863006,((Acalypha_gracilens:3.116103,Acalypha_rhomboidea:3.116103):1.329136,(Acalypha_hispida:2.1117,Acalypha_insulana:2.1117):2.333538):0.417768):0.421429):0.057284):5.071111,Acalypha_platyphylla:10.41283,Acalypha_wilkesiana:10.41283,Acalypha_diversifolia:10.41283,Acalypha_sp._RBGK_7740:10.41283,Acalypha_australis:10.41283,Acalypha_herzogiana:10.41283,Acalypha_sp._Qiu95079:10.41283,Acalypha_mortoniana:10.41283,Acalypha_digynostachya:10.41283,Acalypha_amplexicaulis:10.41283,Acalypha_gracilis:10.41283,Acalypha_schultesii:10.41283,Acalypha_seminuda:10.41283,Acalypha_transvaalensis:10.41283,Acalypha_raivavensis:10.41283,Acalypha_ambigua:10.41283,Acalypha_rheedei:10.41283,Acalypha_dimorpha:10.41283,Acalypha_engleri:10.41283,Acalypha_websteri:10.41283,Acalypha_decaryana:10.41283,Acalypha_eremorum:10.41283,Acalypha_spachiana:10.41283,Acalypha_adenostachya:10.41283,Acalypha_plicata:10.41283,Acalypha_aristata:10.41283,Acalypha_capitata:10.41283,Acalypha_vellamea:10.41283,Acalypha_fruticosa:10.41283,Acalypha_squarrosa:10.41283,Acalypha_longispica:10.41283,Acalypha_nana:10.41283,Acalypha_pygmaea:10.41283,Acalypha_swallowensis:10.41283,Acalypha_fredericii:10.41283,Acalypha_friesii:10.41283,Acalypha_glandulosa:10.41283,Acalypha_mentiens:10.41283,Acalypha_hassleriana:10.41283,Acalypha_lepidopagensis:10.41283,Acalypha_macrostachyoides:10.41283,Acalypha_ruiziana:10.41283,Acalypha_chirindica:10.41283,Acalypha_heteromorpha:10.41283,Acalypha_echinus:10.41283,Acalypha_leicesterfieldiensis:10.41283,Acalypha_radicans:10.41283,Acalypha_brachyclada:10.41283,Acalypha_stenoloba:10.41283,Acalypha_delicata:10.41283,Acalypha_costaricensis:10.41283,Acalypha_caperonioides:10.41283,Acalypha_juruana:10.41283,Acalypha_ecklonii:10.41283,Acalypha_arciana:10.41283,Acalypha_repanda:10.41283,Acalypha_sonderi:10.41283,Acalypha_flaccida:10.41283,Acalypha_buchtienii:10.41283,Acalypha_carthagenensis:10.41283,Acalypha_ornata:10.41283,Acalypha_salvadorensis:10.41283,Acalypha_contermina:10.41283,Acalypha_zeyheri:10.41283,Acalypha_fragilis:10.41283,Acalypha_intermedia:10.41283,Acalypha_cuneata:10.41283,Acalypha_homblei:10.41283,Acalypha_hellwigii:10.41283,Acalypha_subcastrata:10.41283,Acalypha_anadenia:10.41283,Acalypha_lovelandii:10.41283,Acalypha_purpusii:10.41283,Acalypha_brevicaulis:10.41283,Acalypha_malawiensis:10.41283,Acalypha_erecta:10.41283,Acalypha_mairei:10.41283,Acalypha_capillipes:10.41283,Acalypha_lechleri:10.41283,Acalypha_controversa:10.41283,Acalypha_cristata:10.41283,Acalypha_delgadoana:10.41283,Acalypha_bussei:10.41283,Acalypha_lancetillae:10.41283,Acalypha_alchorneoides:10.41283,Acalypha_rafaelensis:10.41283,Acalypha_schlechtendaliana:10.41283,Acalypha_rusbyi:10.41283,Acalypha_peduncularis:10.41283,Acalypha_tenuicauda:10.41283,Acalypha_nubicola:10.41283,Acalypha_lyallii:10.41283,Acalypha_lagoensis:10.41283,Acalypha_lyonsii:10.41283,Acalypha_macrodonta:10.41283,Acalypha_oxyodonta:10.41283,Acalypha_marissima:10.41283,Acalypha_emirnensis:10.41283,Acalypha_gigantesca:10.41283,Acalypha_peruviana:10.41283,Acalypha_botteriana:10.41283,Acalypha_brasiliensis:10.41283,Acalypha_fasciculata:10.41283,Acalypha_grandibracteata:10.41283,Acalypha_oligodonta:10.41283,Acalypha_hochstetteriana:10.41283,Acalypha_sehnemii:10.41283,Acalypha_septemloba:10.41283,Acalypha_subviscida:10.41283,Acalypha_longispicata:10.41283,Acalypha_cincta:10.41283,Acalypha_tamaulipasensis:10.41283,Acalypha_oreopola:10.41283,Acalypha_dewevrei:10.41283,Acalypha_triplinervia:10.41283,Acalypha_pruriens:10.41283,Acalypha_subbullata:10.41283,Acalypha_simplicistyla:10.41283,Acalypha_elliptica:10.41283,Acalypha_multifida:10.41283,Acalypha_caeciliae:10.41283,Acalypha_carrascoana:10.41283,Acalypha_koraensis:10.41283,Acalypha_tacanensis:10.41283,Acalypha_forbesii:10.41283,Acalypha_salicifolia:10.41283,Acalypha_stachyura:10.41283,Acalypha_huillensis:10.41283,Acalypha_sericea:10.41283,Acalypha_brachiata:10.41283,Acalypha_malabarica:10.41283,Acalypha_communis:10.41283,Acalypha_schlechteri:10.41283,Acalypha_anemioides:10.41283,Acalypha_pilosa:10.41283,Acalypha_vulneraria:10.41283,Acalypha_infesta:10.41283,Acalypha_stellata:10.41283,Acalypha_martiana:10.41283,Acalypha_tenuiramea:10.41283,Acalypha_clutioides:10.41283,Acalypha_fournieri:10.41283,Acalypha_rupestris:10.41283,Acalypha_patens:10.41283,Acalypha_lagascana:10.41283,Acalypha_karwinskii:10.41283,Acalypha_lepinei:10.41283,Acalypha_dalzellii:10.41283,Acalypha_laxiflora:10.41283,Acalypha_cubensis:10.41283,Acalypha_subtomentosa:10.41283,Acalypha_hildebrandtii:10.41283,Acalypha_zollingeri:10.41283,Acalypha_codonocalyx:10.41283,Acalypha_divaricata:10.41283,Acalypha_spectabilis:10.41283,Acalypha_michoacanensis:10.41283,Acalypha_pseudalopecuroides:10.41283,Acalypha_dikuluwensis:10.41283,Acalypha_gillmanii:10.41283,Acalypha_paniculata:10.41283,Acalypha_diminuata:10.41283,Acalypha_colombiana:10.41283,Acalypha_rubroserrata:10.41283,Acalypha_aronioides:10.41283,Acalypha_abingdonii:10.41283,Acalypha_perrieri:10.41283,Acalypha_sessilifolia:10.41283,Acalypha_grisebachiana:10.41283,Acalypha_flavescens:10.41283,Acalypha_juliflora:10.41283,Acalypha_guatemalensis:10.41283,Acalypha_chordantha:10.41283,Acalypha_chocoana:10.41283,Acalypha_tricholoba:10.41283,Acalypha_boliviensis:10.41283,Acalypha_umbrosa:10.41283,Acalypha_delpyana:10.41283,Acalypha_ampliata:10.41283,Acalypha_manniana:10.41283,Acalypha_mutisii:10.41283,Acalypha_oligantha:10.41283,Acalypha_triloba:10.41283,Acalypha_annobonae:10.41283,Acalypha_leptorhachis:10.41283,Acalypha_rivularis:10.41283,Acalypha_noronhae:10.41283,Acalypha_erubescens:10.41283,Acalypha_dregei:10.41283,Acalypha_reflexa:10.41283,Acalypha_inaequalis:10.41283,Acalypha_liebmanniana:10.41283,Acalypha_pulogensis:10.41283,Acalypha_glechomaefolia:10.41283,Acalypha_brevibracteata:10.41283,Acalypha_hypogaea:10.41283,Acalypha_aliena:10.41283,Acalypha_caturus:10.41283,Acalypha_riedeliana:10.41283,Acalypha_rapensis:10.41283,Acalypha_cardiophylla:10.41283,Acalypha_parvula:10.41283,Acalypha_gibsonii:10.41283,Acalypha_matsudae:10.41283,Acalypha_purpurascens:10.41283,Acalypha_longipetiolata:10.41283,Acalypha_nervulosa:10.41283,Acalypha_dumetorum:10.41283,Acalypha_saxicola:10.41283,Acalypha_salicina:10.41283,Acalypha_inaequilatera:10.41283,Acalypha_conspicua:10.41283,Acalypha_salviifolia:10.41283,Acalypha_angustissima:10.41283,Acalypha_erosa:10.41283,Acalypha_argomuelleri:10.41283,Acalypha_retifera:10.41283,Acalypha_longipes:10.41283,Acalypha_villosa:10.41283,Acalypha_neomexicana:10.41283,Acalypha_soratensis:10.41283,Acalypha_dictyoneura:10.41283,Acalypha_grueningiana:10.41283,Acalypha_psilostachya:10.41283,Acalypha_katharinae:10.41283,Acalypha_crenata:10.41283,Acalypha_balgooyi:10.41283,Acalypha_synoica:10.41283,Acalypha_madagascariensis:10.41283,Acalypha_polymorpha:10.41283,Acalypha_lycioides:10.41283,Acalypha_burquezii:10.41283,Acalypha_gentlei:10.41283,Acalypha_indica:10.41283,Acalypha_apetiolata:10.41283,Acalypha_forsteriana:10.41283,Acalypha_schlumbergeri:10.41283,Acalypha_virgata:10.41283,Acalypha_chuniana:10.41283,Acalypha_seleriana:10.41283,Acalypha_cupricola:10.41283,Acalypha_depressinervia:10.41283,Acalypha_filiformis:10.41283,Acalypha_stenophylla:10.41283,Acalypha_aspericocca:10.41283,Acalypha_microcephala:10.41283,Acalypha_lignosa:10.41283,Acalypha_veronicoides:10.41283,Acalypha_eriophylla:10.41283,Acalypha_punctata:10.41283,Acalypha_volkensii:10.41283,Acalypha_depauperata:10.41283,Acalypha_gaumeri:10.41283,Acalypha_claussenii:10.41283,Acalypha_firmula:10.41283,Acalypha_urostachya:10.41283,Acalypha_beckii:10.41283,Acalypha_nemorum:10.41283,Acalypha_jubifera:10.41283,Acalypha_allenii:10.41283,Acalypha_rottleroides:10.41283,Acalypha_deltoidea:10.41283,Acalypha_nyasica:10.41283,Acalypha_amentacea:10.41283,Acalypha_membranacea:10.41283,Acalypha_angatensis:10.41283,Acalypha_leptopoda:10.41283,Acalypha_balansae:10.41283,Acalypha_tenuifolia:10.41283,Acalypha_virginica:10.41283,Acalypha_pendula:10.41283,Acalypha_scabrosa:10.41283,Acalypha_wilmsii:10.41283,Acalypha_accedens:10.41283,Acalypha_havanensis:10.41283,Acalypha_subintegra:10.41283,Acalypha_angustifolia:10.41283,Acalypha_vermifera:10.41283,Acalypha_chibomboa:10.41283,Acalypha_floresensis:10.41283,Acalypha_baronii:10.41283,Acalypha_hologyna:10.41283,Acalypha_mogotensis:10.41283,Acalypha_amblyodonta:10.41283,Acalypha_ciliata:10.41283,Acalypha_confertiflora:10.41283,Acalypha_mandonii:10.41283,Acalypha_velutina:10.41283,Acalypha_longistipularis:10.41283,Acalypha_oblancifolia:10.41283,Acalypha_brachystachya:10.41283,Acalypha_fissa:10.41283,Acalypha_trachyloba:10.41283,Acalypha_fimbriata:10.41283,Acalypha_elizabethiae:10.41283,Acalypha_buddleifolia:10.41283,Acalypha_bullata:10.41283,Acalypha_boiviniana:10.41283,Acalypha_cinerea:10.41283,Acalypha_chlorocardia:10.41283,Acalypha_leptoclada:10.41283,Acalypha_mollis:10.41283,Acalypha_klotzschii:10.41283,Acalypha_lagopus:10.41283,Acalypha_variegata:10.41283,Acalypha_langiana:10.41283,Acalypha_sonderiana:10.41283,Acalypha_uleana:10.41283,Acalypha_verbenacea:10.41283,Acalypha_euphrasiostachys:10.41283,Acalypha_pycnantha:10.41283,Acalypha_angustata:10.41283,Acalypha_pancheriana:10.41283,Acalypha_welwitschiana:10.41283,Acalypha_gossweileri:10.41283,Acalypha_grandis:10.41283,Acalypha_eriophylloides:10.41283,Acalypha_lindeniana:10.41283,Acalypha_vagans:10.41283,Acalypha_pippenii:10.41283,Acalypha_portoricensis:10.41283,Acalypha_crockeri:10.41283,Acalypha_lucida:10.41283,Acalypha_eugeniifolia:10.41283,Acalypha_segetalis:10.41283,Acalypha_tomentosa:10.41283,Acalypha_douilleana:10.41283,Acalypha_radinostachya:10.41283,Acalypha_venezuelica:10.41283,Acalypha_humboltiana:10.41283,Acalypha_bakeriana:10.41283,Acalypha_hainanensis:10.41283,Acalypha_gummifera:10.41283,Acalypha_meiodonta:10.41283,Acalypha_hutchinsonii:10.41283,Acalypha_mexicana:10.41283,Acalypha_pseudovagans:10.41283,Acalypha_hibiscifolia:10.41283,Acalypha_pulchrespicata:10.41283,Acalypha_wigginsii:10.41283,Acalypha_vallartae:10.41283,Acalypha_ceraceopunctata:10.41283,Acalypha_multispicata:10.41283,Acalypha_capensis:10.41283,Acalypha_williamsii:10.41283,Acalypha_trilaciniata:10.41283,Acalypha_pleiogyne:10.41283,Acalypha_madreporica:10.41283,Acalypha_berteriana:10.41283,Acalypha_pubiflora:10.41283,Acalypha_elskensii:10.41283,Acalypha_pruinosa:10.41283,Acalypha_linearifolia:10.41283,Acalypha_grisea:10.41283,Acalypha_monococca:10.41283,Acalypha_siamensis:10.41283,Acalypha_paupercula:10.41283,Acalypha_berteroana:10.41283,Acalypha_radula:10.41283,Acalypha_multiflora:10.41283,Acalypha_multicaulis:10.41283,Acalypha_schreiteri:10.41283,Acalypha_padifolia:10.41283,Acalypha_scandens:10.41283,Acalypha_bipartita:10.41283,Acalypha_coleispica:10.41283,Acalypha_ocymoides:10.41283,Acalypha_vincentina:10.41283,Acalypha_laevigata:10.41283,Acalypha_subterranea:10.41283,Acalypha_fulva:10.41283,Acalypha_glandulifolia:10.41283,Acalypha_brittonii:10.41283,Acalypha_claoxyloides:10.41283,Acalypha_jerzedowskii:10.41283,Acalypha_apodanthes:10.41283,Acalypha_benguelensis:10.41283,Acalypha_ruderalis:10.41283,Acalypha_comorensis:10.41283,Acalypha_fuscescens:10.41283,Acalypha_paucifolia:10.41283,Acalypha_sabulicola:10.41283,Acalypha_omissa:10.41283,Acalypha_acuminata:10.41283,Acalypha_maestrensis:10.41283,Acalypha_argentii:10.41283,Acalypha_bopiana:10.41283,Acalypha_andringitrensis:10.41283,Acalypha_guineensis:10.41283,Acalypha_papillosa:10.41283,Acalypha_integrifolia:10.41283,Acalypha_bisetosa:10.41283,Acalypha_distans:10.41283,Acalypha_polystachya:10.41283,Acalypha_macularis:10.41283,Acalypha_monostachya:10.41283,Acalypha_mapirensis:10.41283,Acalypha_neptunica:10.41283,Acalypha_dioica:10.41283,Acalypha_palmeri:10.41283,Acalypha_castroviejoi:10.41283,Acalypha_comonduana:10.41283,Acalypha_obscura:10.41283,Acalypha_leonii:10.41283,Acalypha_peckoltii:10.41283,Acalypha_helenae:10.41283,Acalypha_richardiana:10.41283,Acalypha_melochiifolia:10.41283,Acalypha_humbertii:10.41283,Acalypha_acapulcensis:10.41283,Acalypha_stricta:10.41283,Acalypha_subsana:10.41283,Acalypha_filipes:10.41283,Acalypha_chorisandra:10.41283,Acalypha_subscandens:10.41283,Acalypha_boinensis:10.41283,Acalypha_grandispicata:10.41283,Acalypha_weddelliana:10.41283,Acalypha_leptomyura:10.41283,Acalypha_skutchii:10.41283,Acalypha_wilderi:10.41283,Acalypha_microphylla:10.41283,Acalypha_acrogyna:10.41283,Acalypha_senilis:10.41283,Acalypha_chiapensis:10.41283,Acalypha_wui:10.41283,Acalypha_pallescens:10.41283,Acalypha_pohliana:10.41283,Acalypha_cuprea:10.41283,Acalypha_haploclada:10.41283,Acalypha_phyllonomifolia:10.41283,Acalypha_medibracteata:10.41283,Acalypha_sp._CONN_198500272:10.41283,Acalypha_matsudai:10.41283,Acalypha_sp._Big_Scrub:10.41283,Acalypha_ferdinandi:10.41283,Acalypha_apicalis:10.41283,Acalypha_argomulleri:10.41283,Acalypha_campylostyla:10.41283,Acalypha_carpinifolia:10.41283,Acalypha_carthagenesis:10.41283,Acalypha_caucana:10.41283,Acalypha_clausseni:10.41283,Acalypha_commersoniana:10.41283,Acalypha_cordata:10.41283,Acalypha_cordobensis:10.41283,Acalypha_diminuta:10.41283,Acalypha_elizabethae:10.41283,Acalypha_formosa:10.41283,Acalypha_hirsutissima_willd:10.41283,Acalypha_humblotiana:10.41283,Acalypha_irazuensis:10.41283,Acalypha_klotzschiana:10.41283,Acalypha_languida:10.41283,Acalypha_lehmanniana:10.41283,Acalypha_lepostachya:10.41283,Acalypha_longestipularis:10.41283,Acalypha_microgyne:10.41283,Acalypha_musaica:10.41283,Acalypha_paraguariensis:10.41283,Acalypha_philippinensis:10.41283,Acalypha_phliana:10.41283,Acalypha_racemosa:10.41283,Acalypha_rotundifolia:10.41283,Acalypha_rubra:10.41283,Acalypha_schlechtendahliana:10.41283,Acalypha_scleroloba:10.41283,Acalypha_stokesii:10.41283,Acalypha_tracheliifolia:10.41283,Acalypha_variabilis:10.41283,Acalypha_wallichiana:10.41283,Acalypha_yucatanense:10.41283,Acalypha_glabrata_var._pilosa:10.41283):7.320589):7.151465,(Wetria_australiensis:5.969902,Wetria_insignis:5.969902):18.914982):0.486959):5.682025):1.120728):0.457052,(Dysopsis_paucidentata:16.315546,Dysopsis_glechomoides:16.315546,Dysopsis_hirsuta:16.315546)Dysopsis:16.315546,(Rockinghamia_brevipes:16.315546,Rockinghamia_angustifolia:16.315546)Rockinghamia:16.315546,(Homonoia_sp._Chase_1261:16.315546,Homonoia_riparia:16.315546,Homonoia_intermedia:16.315546,Homonoia_retusa:16.315546,Homonoia_symphylliaefolia:16.315546)Homonoia:16.315546,(Ptychopyxis_glochidiifolia:16.315546,Ptychopyxis_bacciformis:16.315546,Ptychopyxis_arborea:16.315546,Ptychopyxis_costata:16.315546,Ptychopyxis_grandis:16.315546,Ptychopyxis_kingii:16.315546,Ptychopyxis_plagiocarpa:16.315546,Ptychopyxis_javanica:16.315546,Ptychopyxis_caput-medusae:16.315546,Ptychopyxis_chrysantha:16.315546)Ptychopyxis:16.315546,Sampantaea_amentiflora:32.63164):0.16232):0.497,(((((Enriquebeltrania_crenatifolia:2.751319,Enriquebeltrania_disjuncta:2.751319):19.279875,(((((Lasiocroton_bahamensis:2.37883,Lasiocroton_macrophyllus:2.37883):0.48525,Lasiocroton_harrisii:2.864079):1.142327,Lasiocroton_microphyllus:4.006406,Lasiocroton_fawcettii:4.0064,Lasiocroton_gracilis:4.0064,Lasiocroton_gutierrezii:4.0064):3.230731,((Leucocroton_obovatus:3.175977,((Leucocroton_linearifolius:2.85644,((Leucocroton_moncadae:0.712482,(Leucocroton_revolutus:0.302152,Leucocroton_havanensis:0.302152):0.41033):1.930755,((Leucocroton_saxicola:0.570865,(Leucocroton_anomalus:0.129307,Leucocroton_stenophyllus:0.129307):0.441559):1.896561,Leucocroton_acunae:2.467426):0.17581):0.213203):0.181055,Leucocroton_pachyphyllus:3.037495):0.138482):0.364224,((((Leucocroton_pallidus:0.010282,Leucocroton_comosus:0.010282):0.21994,Leucocroton_sameki:0.230222):1.004882,(Leucocroton_ekmanii:0.488129,(Leucocroton_pachyphylloides:0.461625,Leucocroton_wrightii:0.461625):0.026504):0.746974):0.983451,(Leucocroton_flavicans:0.007213,Leucocroton_virens:0.007213):2.211341):1.321647,Leucocroton_subpeltatus:3.54019,Leucocroton_discolor:3.54019,Leucocroton_longibracteatus:3.54019,Leucocroton_incrustatus:3.54019,Leucocroton_bracteosus:3.54019,Leucocroton_brittonii:3.54019,Leucocroton_moaensis:3.54019,Leucocroton_cordifolius:3.54019,Leucocroton_angustifolius:3.54019):3.696935):1.662276,((Garciadelia_castilloae:0.399772,(Garciadelia_abbottii:0.388963,Garciadelia_mejiae:0.388963):0.010809,Garciadelia_leprosa:0.39977):8.078258,((((Adelia_membranifolia:4.927644,Adelia_triloba:4.927644):0.802016,(Adelia_ricinella:4.220445,Adelia_barbinervis:4.220445):1.509215):0.014726,(Adelia_oaxacana:5.361177,(Adelia_brandegeei:3.679928,(Adelia_obovata:1.627945,Adelia_vaseyi:1.627945):2.051983):1.681249):0.383209):1.952674,Adelia_cinerea:7.69706,Adelia_panamensis:7.69706,Adelia_anomala:7.69706,Adelia_castanicarpa:7.69706,Adelia_nereifolia:7.69706,Adelia_retusa:7.69706):0.78097):0.421383):13.131781):2.567561,(Crotonogynopsis_usambarica:12.299377,Crotonogynopsis_akeassii:12.299388,Crotonogynopsis_sp._PM4898:12.299388,Crotonogynopsis_sp._PM5374:12.299388):12.299377):0.263718,((((Romanoa_tamnoides:16.589527,(Plukenetia_polyadenia:8.812014,((Plukenetia_stipellata:3.652184,(Plukenetia_lehmanniana:2.945237,Plukenetia_volubilis:2.945237):0.706947):4.826887,((Plukenetia_penninervia:3.763318,(Plukenetia_loretensis:0.924004,Plukenetia_brachybotrya:0.924004):2.839314):4.078415,((Plukenetia_corniculata:3.279371,(Plukenetia_ankaranensis:2.451506,Plukenetia_madagascariensis:2.451506):0.827866):3.634835,Plukenetia_conophora:6.914207):0.927527):0.637338):0.332943,Plukenetia_supraglandulosa:8.81202,Plukenetia_decidua:8.81202,Plukenetia_africana:8.81202,Plukenetia_carabiasiae:8.81202,Plukenetia_multiglandulosa:8.81202,Plukenetia_procumbens:8.81202,Plukenetia_serrata:8.81202,Plukenetia_huayllabambana:8.81202,Plukenetia_integrifolia:8.81202):7.777514):1.894902,((Astrococcus_cornutus:17.22466,((((Dalechampia_spathulata:4.16444,Dalechampia_magnoliifolia:4.16444):6.037333,Dalechampia_cuyabensis:10.201773):2.708783,(((Dalechampia_schottii:6.20409,Dalechampia_dioscoreifolia:6.20409):1.308816,(Dalechampia_hutchisoniana:1.022774,Dalechampia_aristolochiifolia:1.022774):6.490131):4.36252,((Dalechampia_papillistigma:5.22133,((Dalechampia_juruana:2.621396,Dalechampia_websteri:2.621396):0.695754,Dalechampia_canescens:3.31715):1.90418):2.962851,(Dalechampia_megacarpa:7.478437,((Dalechampia_olympiana:6.382734,((Dalechampia_peckoltiana:2.34809,Dalechampia_luetzelburgii:2.34809):3.193293,Dalechampia_pentaphylla:5.541384):0.84135):0.777833,((Dalechampia_hastata:4.391056,(Dalechampia_liesneri:3.95446,(Dalechampia_fragrans:3.59577,((Dalechampia_parvibracteata:2.36773,Dalechampia_heterobractea:2.36773):0.326054,Dalechampia_attenuistylis:2.693785):0.901985):0.35869):0.436597):2.100561,Dalechampia_micrantha:6.491617):0.66895):0.31787):0.705743):3.691245):1.035131):1.512265,((((Dalechampia_scandens:2.647435,Dalechampia_pernambucensis:2.647435):2.66923,((Dalechampia_brevicolumna:2.912589,((((Dalechampia_magnistipulata:2.006887,(Dalechampia_arenalensis:1.527932,Dalechampia_schippii:1.527932):0.478954):0.445193,(Dalechampia_armbrusteri:1.03048,(Dalechampia_coriacea:0.254267,Dalechampia_brownsbergensis:0.254267):0.776212):1.4216):0.001194,((Dalechampia_viridissima:2.139216,Dalechampia_ficifolia:2.139216):0.177062,Dalechampia_convolvuloides:2.316279):0.136995):0.178745,(Dalechampia_tiliifolia:1.266113,Dalechampia_affinis:1.266113):1.365906):0.28057):1.441377,(Dalechampia_ipomoeifolia:3.531943,((Dalechampia_galpinii:1.655759,Dalechampia_volubilis:1.655759):0.948541,((Dalechampia_trifoliata:2.46012,((Dalechampia_chlorocephala:1.988329,((Dalechampia_decaryi:1.562902,Dalechampia_tamifolia:1.562902):0.370443,(Dalechampia_subternata:0.107092,Dalechampia_clematidifolia:0.107092):1.826253):0.054984):0.251711,Dalechampia_parvifolia:2.24004):0.220081):0.135735,(Dalechampia_elongata:1.747951,Dalechampia_bidentata:1.747951):0.847904):0.008445):0.927643):0.822023):0.962699):1.272504,(Dalechampia_stipulacea:3.696276,((Dalechampia_triphylla:2.69782,((Dalechampia_heteromorpha:0.100404,Dalechampia_denticulata:0.100404):1.72843,Dalechampia_cissifolia:1.828833):0.868987):0.768885,Dalechampia_caperonioides:3.466706):0.22957):2.892893):0.92292,Dalechampia_humilis:7.512088):6.910733,Dalechampia_osana:14.42282,Dalechampia_aff._ficifolia_BGB-2009:14.42282,Dalechampia_aff._gentryi_BGB-2009:14.42282,Dalechampia_aff._cissifolia_BGB-2009:14.42282,Dalechampia_aff._clematidifolia_BGB-2009:14.42282,Dalechampia_aff._sylvestris_BGB-2009:14.42282,Dalechampia_aff._triphylla_BGB-2009:14.42282,Dalechampia_aff._hispida_BGB-2009:14.42282,Dalechampia_aff._ipomoeifolia_BGB-2009:14.42282,Dalechampia_shankii:14.42282,Dalechampia_aff._capensis_BGB-2009:14.42282,Dalechampia_aff._chlorocephala_BGB-2009:14.42282,Dalechampia_sp._BGB-2009b:14.42282,Dalechampia_sp._BGB-2009c:14.42282,Dalechampia_sp._BGB-2009d:14.42282,Dalechampia_aff._bernieri_BGB-2009:14.42282,Dalechampia_sp._BGB-2009a:14.42282,Dalechampia_falcata:14.42282,Dalechampia_linearis:14.42282,Dalechampia_micromeria:14.42282,Dalechampia_velutina:14.42282,Dalechampia_arciana:14.42282,Dalechampia_subintegra:14.42282,Dalechampia_burchellii:14.42282,Dalechampia_francisceana:14.42282,Dalechampia_hassleriana:14.42282,Dalechampia_weddelliana:14.42282,Dalechampia_adscendens:14.42282,Dalechampia_stenosepala:14.42282,Dalechampia_leandrii:14.42282,Dalechampia_granadilla:14.42282,Dalechampia_variifolia:14.42282,Dalechampia_stenoloba:14.42282,Dalechampia_katangensis:14.42282,Dalechampia_brasiliensis:14.42282,Dalechampia_guaranitica:14.42282,Dalechampia_burmanica:14.42282,Dalechampia_scandans:14.42282,Dalechampia_sylvestris:14.42282,Dalechampia_catati:14.42282,Dalechampia_ilheotica:14.42282,Dalechampia_olfersiana:14.42282,Dalechampia_brevipes:14.42282,Dalechampia_riparia:14.42282,Dalechampia_perrieri:14.42282,Dalechampia_rubrivenia:14.42282,Dalechampia_occidentalis:14.42282,Dalechampia_glechomifolia:14.42282,Dalechampia_schenckiana:14.42282,Dalechampia_allemii:14.42282,Dalechampia_reitzkleinii:14.42282,Dalechampia_tenuiramea:14.42282,Dalechampia_herzogiana:14.42282,Dalechampia_ulmifolia:14.42282,Dalechampia_serrula:14.42282,Dalechampia_weberbaueri:14.42282,Dalechampia_purpurata:14.42282,Dalechampia_alata:14.42282,Dalechampia_anomala:14.42282,Dalechampia_laevigata:14.42282,Dalechampia_chevalieri:14.42282,Dalechampia_albibracteosa:14.42282,Dalechampia_burgeriana:14.42282,Dalechampia_regnellii:14.42282,Dalechampia_fernandesii:14.42282,Dalechampia_sinuata:14.42282,Dalechampia_meridionalis:14.42282,Dalechampia_dioscoreaefolia:14.42282,Dalechampia_martiana:14.42282,Dalechampia_psilogyne:14.42282,Dalechampia_leucophylla:14.42282,Dalechampia_violacea:14.42282,Dalechampia_karsteniana:14.42282,Dalechampia_hispida:14.42282,Dalechampia_gentryi:14.42282,Dalechampia_riedeliana:14.42282,Dalechampia_boliviana:14.42282,Dalechampia_pavoniifolia:14.42282,Dalechampia_bangii:14.42282,Dalechampia_brevipedunculata:14.42282,Dalechampia_uleana:14.42282,Dalechampia_sp._CONN_198500613:14.42282,Dalechampia_aff._tamifolia_WMCM-2016:14.42282,Dalechampia_cordata:14.42282,Dalechampia_coromandelina:14.42282,Dalechampia_glecomifolia:14.42282,Dalechampia_gruningana:14.42282,Dalechampia_gruningiana:14.42282,Dalechampia_paviaefolia:14.42282,Dalechampia_pubescens:14.42282,Dalechampia_tamnifolia:14.42282,Dalechampia_scandens_var._hildebrandtii:14.42282,Dalechampia_bernieri_var._denisiana:14.42282,Dalechampia_dioscoreifolia_var._pubescens:14.42282):2.801839):0.764896,((((Tragiella_friesiana:5.454129,(Tragiella_natalensis:3.32143,Tragiella_anomala:3.32143):2.132698,Tragiella_frieseana:5.45414,Tragiella_pyxostigma:5.45414):3.560924,(((Tragia_plukenetii:0.52445,Tragia_hildebrandtii:0.52445):8.033853,(((Tragia_novae-hollandiae:3.573973,(Tragia_arnhemica:1.673851,Tragia_finalis:1.673851):1.900122):1.589714,(Tragia_smallii:0.479368,Tragia_urens:0.479368):4.684319):0.898058,(((Tragia_brevispica:0.980856,Tragia_glanduligera:0.980856):2.922208,(((Tragia_cordata:2.844194,((Tragia_pacifica:2.330438,Tragia_chlorocaulon:2.330438):0.313007,(Tragia_yucatanensis:0.830961,Tragia_saxicola:0.830961):1.812484):0.200749):0.117742,Tragia_mexicana:2.961936):0.367714,((Tragia_paxii:1.437049,Tragia_bahiensis:1.437049):1.304835,(Tragia_amblyodonta:1.307714,Tragia_jonesii:1.307714):1.434171):0.587766):0.573414):1.093569,(Tragia_polyandra:4.669674,((Tragia_uberabana:2.733642,(Tragia_melochioides:1.837018,((Tragia_pinnata:0.340871,Tragia_geraniifolia:0.340871):1.322276,(Tragia_nepetifolia:1.416263,(Tragia_ramosa:1.267178,(Tragia_betonicifolia:0.631068,Tragia_urticifolia:0.631068):0.63611):0.149085):0.246884):0.17387):0.896624):1.340113,(Tragia_cubensis:1.735055,(Tragia_giardelliae:1.730906,Tragia_volubilis:1.730906):0.004149):2.338699):0.59592):0.326959):1.065111):2.496559):0.40755,((((Tragia_subsessilis:1.112134,Tragia_furialis:1.112134):0.77428,(((Tragia_minor:0.431791,Tragia_okanyua:0.431791):0.4421,(Tragia_dioica:0.304775,(Tragia_rupestris:0.005795,Tragia_durbanensis:0.005795):0.298981):0.569116):1.007939,Tragia_rogersii:1.881831):0.004583):1.442379,(Tragia_benthamii:0.500849,(Tragia_brevipes:0.492714,Tragia_pungens:0.492714):0.008135):2.827943):3.097593,(Tragia_cocculifolia:5.594774,((Tragia_petiolaris:3.954394,(Tragia_spathulata:0.332959,Tragia_laminularis:0.332959):3.621435):0.734334,(Tragia_tenuifolia:1.335221,Tragia_preussii:1.335221):3.353508):0.906045):0.831612):2.539468,Tragia_fallax:8.96586,Tragia_rhodesiae:8.96586,Tragia_peltata:8.96586,Tragia_hispida:8.96586,Tragia_crenata:8.96586,Tragia_insuavis:8.96586,Tragia_bicolor:8.96586,Tragia_brouniana:8.96586,Tragia_shirensis:8.96586,Tragia_rhoicifolia:8.96586,Tragia_doryodes:8.96586,Tragia_acalyphoides:8.96586,Tragia_prostrata:8.96586,Tragia_imerinica:8.96586,Tragia_arabica:8.96586,Tragia_affinis:8.96586,Tragia_lancifolia:8.96586,Tragia_cuneata:8.96586,Tragia_ukambensis:8.96586,Tragia_abortiva:8.96586,Tragia_mazoensis:8.96586,Tragia_hassleriana:8.96586,Tragia_karsteniana:8.96586,Tragia_montana:8.96586,Tragia_friesii:8.96586,Tragia_incana:8.96586,Tragia_tabulaemontana:8.96586,Tragia_angolensis:8.96586,Tragia_dodecandra:8.96586,Tragia_caperonioides:8.96586,Tragia_aliena:8.96586,Tragia_wildemanii:8.96586,Tragia_cearensis:8.96586,Tragia_perrieri:8.96586,Tragia_bongolana:8.96586,Tragia_moammarensis:8.96586,Tragia_schlechteri:8.96586,Tragia_pohlii:8.96586,Tragia_involucrata:8.96586,Tragia_lippiifolia:8.96586,Tragia_negeliensis:8.96586,Tragia_nigricans:8.96586,Tragia_capensis:8.96586,Tragia_collina:8.96586,Tragia_cinerea:8.96586,Tragia_mildbraediana:8.96586,Tragia_tiverneana:8.96586,Tragia_tristis:8.96586,Tragia_triumfetoides:8.96586,Tragia_kirkiana:8.96586,Tragia_catamarcensis:8.96586,Tragia_polygonoides:8.96586,Tragia_monadelpha:8.96586,Tragia_meyeriana:8.96586,Tragia_gracilis:8.96586,Tragia_praetervisa:8.96586,Tragia_schweinfurthii:8.96586,Tragia_laciniata:8.96586,Tragia_descampsii:8.96586,Tragia_physocarpa:8.96586,Tragia_biflora:8.96586,Tragia_correae:8.96586,Tragia_guatemalensis:8.96586,Tragia_adenanthera:8.96586,Tragia_potosina:8.96586,Tragia_guyanensis:8.96586,Tragia_aurea:8.96586,Tragia_boiviniana:8.96586,Tragia_impedita:8.96586,Tragia_sonderi:8.96586,Tragia_ivohibeensis:8.96586,Tragia_lukafuensis:8.96586,Tragia_incisifolia:8.96586,Tragia_lasiophylla:8.96586,Tragia_ballyi:8.96586,Tragia_hieronymi:8.96586,Tragia_vogelii:8.96586,Tragia_stipularis:8.96586,Tragia_mixta:8.96586,Tragia_fasciculata:8.96586,Tragia_plumieri:8.96586,Tragia_senegalensis:8.96586,Tragia_micromenes:8.96586,Tragia_ceanothifolia:8.96586,Tragia_dinteri:8.96586,Tragia_platycalyx:8.96586,Tragia_adenophila:8.96586,Tragia_prionoides:8.96586,Tragia_rubiginosa:8.96586,Tragia_glabrescens:8.96586,Tragia_lassia:8.96586,Tragia_sanjappae:8.96586,Tragia_gardneri:8.96586,Tragia_wahlbergiana:8.96586,Tragia_pogostemonoides:8.96586,Tragia_fallacina:8.96586,Tragia_subhastata:8.96586,Tragia_uncinata:8.96586,Tragia_tripartita:8.96586,Tragia_baroniana:8.96586,Tragia_chevalieri:8.96586,Tragia_ashiae:8.96586,Tragia_sp._SF-2014:8.96586,Tragia_aff._furialis_WMCM-2016:8.96586,Tragia_aff._subhastata_WMCM-2016:8.96586,Tragia_anisopetala:8.96586,Tragia_balfouriana:8.96586,Tragia_camolia:8.96586,Tragia_cf._pacifica_WMCM-2016:8.96586,Tragia_cf._petiolaris_WMCM-2016:8.96586,Tragia_cf._subhastata_WMCM-2016:8.96586,Tragia_cf._yucatanensis_WMCM-2016:8.96586,Tragia_ciliatoglandulosa:8.96586,Tragia_discolor:8.96586,Tragia_emerichii:8.96586,Tragia_friesiana:8.96586,Tragia_giardellii:8.96586,Tragia_guayanensis:8.96586,Tragia_leuc:8.96586,Tragia_mercurialis:8.96586,Tragia_micromeres:8.96586):0.0492):4.479546,(((Acidoton_urens:3.167196,(Acidoton_microphyllus:1.094048,Acidoton_variifolius:1.094048):2.073148,Acidoton_haitiensis:3.16721,Acidoton_lanceolatus:3.16721,Acidoton_flueggeodes:3.16721,Acidoton_phyllanthodes:3.16721):0.01613,((Platygyna_leonis:1.289967,Platygyna_obovata:1.289967):0.493035,(Platygyna_parvifolia:1.781954,(Platygyna_dentata:1.691987,Platygyna_hexandra:1.691987):0.089968):0.001047):1.400324):8.173155,((Bia_alienata:3.270325,Bia_fendleri:3.270325,Bia_lessertiana:3.27034,Bia_fallax:3.27034):7.211572,((Sphaerostylis_perrieri:4.796938,Pachystylidium_hirsutum:4.796938):2.534886,(Zuckertia_cordata:5.518799,Gitara_nicaraguensis:5.518799):1.813026):3.150073):0.874584):2.138118):1.831403,(Cnesmone_laotica:1.755638,(Cnesmone_philippinensis:0.005864,Cnesmone_javanica:0.005864):1.749774,Cnesmone_poilanei:1.75565,Cnesmone_hainanensis:1.75565,Cnesmone_subpeltata:1.75565,Cnesmone_anisosepala:1.75565,Cnesmone_peltata:1.75565,Cnesmone_laevis:1.75565,Cnesmone_linearis:1.75565,Cnesmone_mairei:1.75565):13.570364):2.663554):0.494873):1.199842,Haematostemon_guianensis:19.68427):3.041029,(((((((Bernardia_dichotoma:1.275138,Bernardia_nicaraguensis:1.275138):0.732346,Bernardia_tenuifolia:2.007484):0.00403,Bernardia_mexicana:2.011514):0.009927,(Bernardia_incana:0.701803,Bernardia_dodecandra:0.701803):1.319638):3.700321,(Bernardia_pulchella:1.474384,(Bernardia_corensis:0.13628,Bernardia_laurentii:0.13628):1.338104):4.247377,Bernardia_trelawniensis:5.72176,Bernardia_scabra:5.72176,Bernardia_myricifolia:5.72176,Bernardia_axillaris:5.72176,Bernardia_albida:5.72176,Bernardia_hassleriana:5.72176,Bernardia_alarici:5.72176,Bernardia_fonsecae:5.72176,Bernardia_confertifolia:5.72176,Bernardia_amazonica:5.72176,Bernardia_lagunensis:5.72176,Bernardia_chiangii:5.72176,Bernardia_leptostachys:5.72176,Bernardia_similis:5.72176,Bernardia_chiapensis:5.72176,Bernardia_santanae:5.72176,Bernardia_brevipes:5.72176,Bernardia_heteropilosa:5.72176,Bernardia_kochii:5.72176,Bernardia_multicaulis:5.72176,Bernardia_mollis:5.72176,Bernardia_venezuelana:5.72176,Bernardia_oblanceolata:5.72176,Bernardia_geniculata:5.72176,Bernardia_viridis:5.72176,Bernardia_gentryana:5.72176,Bernardia_crassifolia:5.72176,Bernardia_mazatlana:5.72176,Bernardia_wilburii:5.72176,Bernardia_mayana:5.72176,Bernardia_fruticulosa:5.72176,Bernardia_gambosa:5.72176,Bernardia_gardneri:5.72176,Bernardia_lanceifolia:5.72176,Bernardia_valdesii:5.72176,Bernardia_obovata:5.72176,Bernardia_celastrinea:5.72176,Bernardia_hirsutissima:5.72176,Bernardia_micrantha:5.72176,Bernardia_caperoniifolia:5.72176,Bernardia_longipedunculata:5.72176,Bernardia_yucatanensis:5.72176,Bernardia_jacquiniana:5.72176,Bernardia_asplundii:5.72176,Bernardia_spongiosa:5.72176,Bernardia_hagelundii:5.72176,Bernardia_macrophylla:5.72176,Bernardia_macrocarpa:5.72176,Bernardia_sellowii:5.72176,Bernardia_rzedowskii:5.72176,Bernardia_ovata:5.72176,Bernardia_ovalifolia:5.72176,Bernardia_spartioides:5.72176,Bernardia_chinantlensis:5.72176,Bernardia_sidoides:5.72176,Bernardia_polymorpha:5.72176,Bernardia_pooleae:5.72176,Bernardia_mcvaughii:5.72176,Bernardia_odonellii:5.72176,Bernardia_argentinensis:5.72176,Bernardia_colombiana:5.72176,Bernardia_paraguariensis:5.72176,Bernardia_flexuosa:5.72176,Bernardia_simplex:5.72176,Bernardia_tamanduana:5.72176,Bernardia_brasiliensis:5.72176,Bernardia_brandegeei:5.72176,Bernardia_carpinifolia:5.72176,Bernardia_longipeduculata:5.72176,Bernardia_lycioides:5.72176):3.864737,(Adenophaedra_grandifolia:4.7932496,Adenophaedra_cearensis:4.7932496,Adenophaedra_megalophylla:4.7932496,Adenophaedra_grandiflora:4.7932496):4.7932496):12.78792,((Discocleidion_rufescens:16.98692,(Paranecepsia_alchorneifolia:4.779331,(Necepsia_afzelii:2.3896656,Necepsia_castaneifolia:2.3896656,Necepsia_zairensis:2.3896656,Palissya_australis:2.3896656):2.3896656):12.207588):1.455641,Afrotrewia_kamerunica:18.44256):3.931857):0.350882):2.137173):5.525765,(((Monotaxis_grandiflora:13.183108,Monotaxis_linifolia:13.183108,Monotaxis_megacarpa:13.1831,Monotaxis_tenuis:13.1831,Monotaxis_luteiflora:13.1831,Monotaxis_macrophylla:13.1831,Monotaxis_occidentalis:13.1831,Monotaxis_paxii:13.1831):7.83532,(Amperea_xiphoclada:10.509213,Amperea_ericoides:10.509224,Amperea_simulans:10.509224,Amperea_micrantha:10.509224,Amperea_conferta:10.509224,Amperea_volubilis:10.509224,Amperea_protensa:10.509224,Amperea_spicata:10.509224):10.509213):5.89359,((((Cephalocroton_leucocephalus:1.663608,(Cephalocroton_mollis:0.58873,Cephalocroton_cordofanus:0.58873):1.074878,Cephalocroton_polygynus:1.66359,Cephalocroton_incanus:1.66359):9.108299,(Epiprinus_siletianus:5.385953,Epiprinus_poilanei:5.385973,Epiprinus_malayanus:5.385973,Epiprinus_balansae:5.385973,Epiprinus_lanceifolius:5.385973,Epiprinus_mallotiformis:5.385973):5.385953):5.167077,((Koilodepas_bantamense:5.4626555,Koilodepas_sp._Chase_1263:5.4626656,Koilodepas_calycinum:5.4626656,Koilodepas_homaliifolium:5.4626656,Koilodepas_ferrugineum:5.4626656,Koilodepas_pectinatum:5.4626656,Koilodepas_brevipes:5.4626656,Koilodepas_cordisepalum:5.4626656,Koilodepas_longifolium:5.4626656,Koilodepas_frutescens:5.4626656,Koilodepas_laevigatum:5.4626656,Koilodepas_wallichianum:5.4626656,Koilodepas_sp._20-3817:5.4626656):5.4626555,(Cephalomappa_malloticarpa:5.4626555,Cephalomappa_beccariana:5.4626656,Cephalomappa_lepidotula:5.4626656,Cephalomappa_penangensis:5.4626656,Cephalomappa_paludicola:5.4626656,Cephalomappa_sinensis:5.4626656):5.4626555):5.013672,(Adenochlaena_zeylanica:7.969381,Adenochlaena_indica:7.969381,Adenochlaena_silhetensis:7.969381)Adenochlaena:7.969381,(Cleidiocarpon_cavaleriei:7.969381,Cleidiocarpon_laurinum:7.969381)Cleidiocarpon:7.969381,Phyllanthodendron_anthopotamicum:15.93897):7.246665,((Philyra_brasiliensis:15.769669,(((Ditaxis_pringlei:6.190135,(((Ditaxis_manzanilloana:1.523165,Ditaxis_guatemalensis:1.523165):1.565438,(Ditaxis_argothamnoides:0.346081,Ditaxis_lanceolata:0.346081):2.742523):0.96861,Ditaxis_montevidensis:4.057213):2.132922,Ditaxis_simoniana:6.19013,Ditaxis_jablonszkyana:6.19013,Ditaxis_serrata:6.19013,Ditaxis_rosularis:6.19013,Ditaxis_malmeana:6.19013,Ditaxis_dioica:6.19013,Ditaxis_rhizantha:6.19013,Ditaxis_gardneri:6.19013,Ditaxis_malpighiacea:6.19013,Ditaxis_illimaniensis:6.19013,Ditaxis_breviramea:6.19013,Ditaxis_malpighipila:6.19013,Ditaxis_erubescens:6.19013,Ditaxis_arlynniana:6.19013,Ditaxis_catamarcensis:6.19013,Ditaxis_acaulis:6.19013,Ditaxis_depressa:6.19013,Ditaxis_katharinae:6.19013,Ditaxis_desertorum:6.19013,Ditaxis_salina:6.19013,Ditaxis_calycina:6.19013,Ditaxis_macrobotrys:6.19013,Ditaxis_heterantha:6.19013,Ditaxis_cuneifolia:6.19013,Ditaxis_fasciculata:6.19013,Ditaxis_cyanophylla:6.19013,Ditaxis_adenophora:6.19013,Ditaxis_polygama:6.19013,Ditaxis_macrantha:6.19013,Ditaxis_mercurialina:6.19013,Ditaxis_haitiensis:6.19013,Ditaxis_rubricaulis:6.19013,Ditaxis_humilis:6.19013,Ditaxis_sellowiana:6.19013,Ditaxis_simulans:6.19013,Ditaxis_brandegeei:6.19013,Ditaxis_purpurascens:6.19013,Ditaxis_aphoroides:6.19013,Ditaxis_pilosissima:6.19013,Ditaxis_claryana:6.19013,Ditaxis_chiropetala:6.19013,Ditaxis_loevis:6.19013,Ditaxis_melochiifolia:6.19013):7.353417,(Chiropetalum_tricoccum:6.771776,Chiropetalum_schiedeanum:6.771776,Chiropetalum_anisotrichum:6.771776,Chiropetalum_berteroanum:6.771776,Chiropetalum_pilosistylum:6.771776,Chiropetalum_ruizianum:6.771776,Chiropetalum_quinquecuspidatum:6.771776,Chiropetalum_astroplethos:6.771776,Chiropetalum_gymnadenium:6.771776,Chiropetalum_cremnophilum:6.771776,Chiropetalum_argentinense:6.771776,Chiropetalum_phalacradenium:6.771776,Chiropetalum_foliosum:6.771776,Chiropetalum_molle:6.771776,Chiropetalum_patagonicum:6.771776,Chiropetalum_puntaloberense:6.771776,Chiropetalum_ramboi:6.771776,Chiropetalum_pavonianum:6.771776,Chiropetalum_intermedium:6.771776,Chiropetalum_tricuspidatum:6.771776,Chiropetalum_boliviense:6.771776,Chiropetalum_griseum:6.771776,Chiropetalum_canescens:6.771776,Chiropetalum_berteranum:6.771776,Chiropetalum_sp._SF-2014:6.771776,Chiropetalum_lanceolatum:6.771776):6.771776):1.602753,(Caperonia_palustris:1.698811,Caperonia_cubana:1.698811,Caperonia_palustria:1.69881,Caperonia_rutenbergii:1.69881,Caperonia_cordata:1.69881,Caperonia_vellozoana:1.69881,Caperonia_serrata:1.69881,Caperonia_lutea:1.69881,Caperonia_gardneri:1.69881,Caperonia_castaneifolia:1.69881,Caperonia_langsdorffii:1.69881,Caperonia_chiltepecensis:1.69881,Caperonia_altissima:1.69881,Caperonia_multicostata:1.69881,Caperonia_castrobarrosiana:1.69881,Caperonia_capiibariensis:1.69881,Caperonia_latifolia:1.69881,Caperonia_neglecta:1.69881,Caperonia_buettneriacea:1.69881,Caperonia_similis:1.69881,Caperonia_linearifolia:1.69881,Caperonia_angustissima:1.69881,Caperonia_bahiensis:1.69881,Caperonia_regnellii:1.69881,Caperonia_heteropetala:1.69881,Caperonia_stenophylla:1.69881,Caperonia_stuhlmannii:1.69881,Caperonia_latior:1.69881,Caperonia_paraguayensis:1.69881,Caperonia_subrotunda:1.69881,Caperonia_aculeolata:1.69881,Caperonia_glabrata:1.69881,Caperonia_corchoroides:1.69881,Caperonia_zaponzeta:1.69881,Caperonia_fistulosa:1.69881,Caperonia_velloziana:1.69881,Caperonia_castanefolia:1.69881,Caperonia_cubensis:1.69881,Caperonia_liebmanniana:1.69881,Caperonia_spinosa:1.69881):13.447494):0.623364):7.397517,(((Sumbaviopsis_albicans:10.038729,Melanolepis_multiglandulosa:10.038729):7.515978,(Chrozophora_tinctoria:2.736617,Chrozophora_oblongifolia:2.736617,Chrozophora_brocchiana:2.73661,Chrozophora_rottleri:2.73661,Chrozophora_sabulosa:2.73661,Chrozophora_gangetica:2.73661,Chrozophora_plicata:2.73661,Chrozophora_senegalensis:2.73661,Chrozophora_mujunkumi:2.73661,Chrozophora_sp._SF-2014:2.73661,Chrozophora_gracilis:2.73661,Chrozophora_obliqua:2.73661,Chrozophora_verbascifolia:2.73661):14.81809):5.605462,Speranskia_cantonensis:23.16017):0.007017):0.018463):3.726368):3.476221):2.902729):0.494145):4.991048,((Alchorneopsis_floribunda:28.915049,Discoglypremna_caloneura:28.915049,(Caryodendron_orinocense:14.457335,Caryodendron_grandifolium:14.457335,Caryodendron_angustifolium:14.457335,Caryodendron_amazonicum:14.457335)Caryodendron:14.457335):0.04162,(Aubletiana_macrostachys:16.587696,((((Conceveiba_martiana:0.914026,Conceveiba_maynasensis:0.914026):0.167989,(Conceveiba_guianensis:1.072175,Gavarretia_terminalis:1.072175):0.00984,Conceveiba_pleiostemona:1.08202,Conceveiba_ptariana:1.08202,Conceveiba_praealta:1.08202,Conceveiba_krukoffii:1.08202,Conceveiba_parvifolia:1.08202,Conceveiba_tristigmata:1.08202,Conceveiba_santanderensis:1.08202,Conceveiba_hostmanii:1.08202,Conceveiba_latifolia:1.08202,Conceveiba_rhytidocarpa:1.08202,Conceveiba_prealta:1.08202,Conceveiba_macrophylla:1.08202,Conceveiba_poeppigiana:1.08202):5.381264,Aparisthmium_cordatum:6.463279):7.339279,(((Alchornea_cordifolia:0.913271,Alchornea_latifolia:0.913271):8.863398,(((Alchornea_tiliifolia:4.674729,Alchornea_trewioides:4.674729):1.557953,Alchornea_laxiflora:6.232682):1.058902,Alchornea_floribunda:7.291583):2.485085,Alchornea_sp._Espinoza5708:9.77667,Alchornea_sp._Jorge191:9.77667,Alchornea_costaricensis:9.77667,Alchornea_sp._Bell_et_al._94-103:9.77667,Alchornea_grandiflora:9.77667,Alchornea_hirtella:9.77667,Alchornea_brittonii:9.77667,Alchornea_glandulosa:9.77667,Alchornea_chiapasana:9.77667,Alchornea_alnifolia:9.77667,Alchornea_rhodophylla:9.77667,Alchornea_hunanensis:9.77667,Alchornea_davidii:9.77667,Alchornea_glabra:9.77667,Alchornea_integrifolia:9.77667,Alchornea_liukiuensis:9.77667,Alchornea_mildbraedii:9.77667,Alchornea_vaniotii:9.77667,Alchornea_bogotensis:9.77667,Alchornea_triplinervia:9.77667,Alchornea_lojaensis:9.77667,Alchornea_discolor:9.77667,Alchornea_tachirensis:9.77667,Alchornea_rugosa:9.77667,Alchornea_ulmifolia:9.77667,Alchornea_androgyna:9.77667,Alchornea_sicca:9.77667,Alchornea_annamica:9.77667,Alchornea_hilariana:9.77667,Alchornea_websteri:9.77667,Alchornea_coelophylla:9.77667,Alchornea_guatemalensis:9.77667,Alchornea_parviflora:9.77667,Alchornea_anamariae:9.77667,Alchornea_acutifolia:9.77667,Alchornea_pearcei:9.77667,Alchornea_occidentalis:9.77667,Alchornea_yambuyaensis:9.77667,Alchornea_megalophylla:9.77667,Alchornea_mollis:9.77667,Alchornea_perrieri:9.77667,Alchornea_fluviatilis:9.77667,Alchornea_grandis:9.77667,Alchornea_castaneifolia:9.77667,Alchornea_castaneaefolia:9.77667,Alchornea_humbertii:9.77667,Alchornea_sidifolia:9.77667,Alchornea_puberula:9.77667,Alchornea_ilicifolia:9.77667,Alchornea_thozetiana:9.77667,Alchornea_hederifolia:9.77667,Alchornea_intermedia:9.77667,Alchornea_javensis:9.77667,Alchornea_pavoniaeoides:9.77667,Alchornea_sidaefolia:9.77667):0.125342,(Bocquillonia_goniorrhachis:4.9510055,Bocquillonia_spicata:4.9510055,Bocquillonia_brachypoda:4.9510055,Bocquillonia_rhomboidea:4.9510055,Bocquillonia_castaneifolia:4.9510055,Bocquillonia_grandidens:4.9510055,Bocquillonia_phenacostigma:4.9510055,Bocquillonia_nervosa:4.9510055,Bocquillonia_longipes:4.9510055,Bocquillonia_sessiliflora:4.9510055,Bocquillonia_codonostylis:4.9510055,Bocquillonia_brevipes:4.9510055,Bocquillonia_arborea:4.9510055,Bocquillonia_lucidula:4.9510055):4.9510055):3.900547):2.785139):12.36897):9.819493):4.287855,(Erismanthus_obliquus:3.621423,(Moultonianthus_leembruggianus:3.125408,(Syndyophyllum_occidentale:1.562704,Syndyophyllum_excelsum:1.562714):1.562704):0.496015):39.442593):3.268962,(Omphalea_trichotoma:4.587776,(Omphalea_diandra:2.459932,Omphalea_brasiliensis:2.459932):2.127844,Omphalea_papuana:4.58778,Omphalea_palmata:4.58778,Omphalea_celata:4.58778,Omphalea_commutata:4.58778,Omphalea_megacarpa:4.58778,Omphalea_ankaranensis:4.58778,Omphalea_sargentii:4.58778,Omphalea_bracteata:4.58778,Omphalea_grandifolia:4.58778,Omphalea_hypoleuca:4.58778,Omphalea_malayana:4.58778,Omphalea_queenslandiae:4.58778,Omphalea_oleifera:4.58778,Omphalea_ekmanii:4.58778,Omphalea_triandra:4.58778,Omphalea_oppositifolia:4.58778,Omphalea_frondosa:4.58778,Omphalea_mansfeldiana:4.58778,Omphalea_occidentalis:4.58778,Omphalea_elaeophoroides:4.58778,Omphalea_eglandulosa:4.58778,Omphalea_panamensis:4.58778):41.7452):1.375043):0.01951,Argythamnia_candicans:47.72753):14.168946,((Cladogelonium_madagascariense:49.343674,(((((Hevea_brasiliensis:12.58531,(Micrandropsis_scleroxylon:11.260639,(Micrandra_spruceana:4.293105,(Micrandra_minor:2.02878,Micrandra_inundata:2.02878):2.264325,Micrandra_heterophylla:4.29312,Micrandra_elata:4.29312,Micrandra_siphonioides:4.29312,Micrandra_glabra:4.29312,Micrandra_lopezii:4.29312,Micrandra_australis:4.29312,Micrandra_gleasoniana:4.29312,Micrandra_rossiana:4.29312,Micrandra_sprucei:4.29312,Micrandra_crassipes:4.29312):6.967534,(Hevea_sp._Gillespie_4272:5.6300135,Hevea_benthamiana:5.6300135,Hevea_guianensis:5.6300135,Hevea_rigidifolia:5.6300135,Hevea_hybr:5.6300135,Hevea_microphylla:5.6300135,Hevea_spruceana:5.6300135,Hevea_pauciflora:5.6300135,Hevea_camporum:5.6300135,Hevea_nitida:5.6300135,Hevea_huberiana:5.6300135,Hevea_gracilis:5.6300135,Hevea_peruviana:5.6300135,Hevea_brasiliensis_subsp._brasiliensis:5.6300135)Hevea:5.6300135):1.32467):1.56376,((Manihot_caerulescens:6.089675,(((((((Manihot_dichotoma:2.47436,Manihot_compositifolia:2.47436):0.748901,((Manihot_salicifolia:1.956924,(Manihot_gracilis:1.953779,(Manihot_quinquepartita:1.750361,(Manihot_brachyandra:0.619772,Manihot_maracasensis:0.619772):1.130589):0.203418):0.003146):1.08602,(Manihot_leptophylla:0.774534,(Manihot_brachyloba:0.771907,Manihot_baccata:0.771907):0.002627):2.26841):0.180317):0.652201,(((Manihot_glaziovii:1.664061,(Manihot_guaranitica:1.42768,(Manihot_epruinosa:1.052462,Manihot_carthagenensis:1.052462):0.375217):0.236382):0.071344,Manihot_pseudoglaziovii:1.735406):2.137771,((((((Manihot_rubricaulis:2.073256,Manihot_aesculifolia:2.073256):0.448337,(Manihot_angustiloba:2.411919,(Manihot_oaxacana:2.257768,Manihot_caudata:2.257768):0.154151):0.109674):0.104246,(Manihot_chlorosticta:1.589945,(Manihot_tomatophylla:0.540827,Manihot_michaelis:0.540827):1.049118):1.035894):0.169349,Manihot_subspicata:2.795188):0.343941,(Manihot_grahamii:2.43332,Manihot_hunzikeriana:2.43332):0.70581):0.105235,Manihot_violacea:3.244365):0.628812):0.002285):0.04936,((Manihot_zehntneri:1.315806,Manihot_pilosa:1.315806):2.187182,(Manihot_pentaphylla:2.624293,((Manihot_esculenta:0.455002,Manihot_esculenta_subsp._esculenta:0.455002):2.164915,((Manihot_pruinosa:1.326974,(Manihot_pusilla:1.025981,((Manihot_esculenta_subsp._flabellifolia:0.004983,Manihot_surinamensis:0.004983):1.015761,Manihot_flemingiana:1.020744):0.005237):0.300994):1.29,(Manihot_esculenta_subsp._peruviana:1.196815,(Manihot_sparsifolia:0.828743,Manihot_tristis:0.828743):0.368073):1.420159):0.002942):0.004377):0.878694):0.421834):0.021185,((Manihot_purpureocostata:1.337016,Manihot_triphylla:1.337016):1.559755,Manihot_anomala:2.89677):1.049236):0.422912,Manihot_irwinii:4.368919):0.686782,(Manihot_alutacea:1.591183,Manihot_cecropiifolia:1.591183):3.464517):1.033974,Manihot_fruticulosa:6.08968,Manihot_orbicularis:6.08968,Manihot_peltata:6.08968,Manihot_jacobinensis:6.08968,Manihot_longipetiolata:6.08968,Manihot_tomentosa:6.08968,Manihot_quinqueloba:6.08968,Manihot_pohlii:6.08968,Manihot_sagittatopartita:6.08968,Manihot_sp._HAS-002:6.08968,Manihot_attenuata:6.08968,Manihot_filamentosa:6.08968,Manihot_marajoara:6.08968,Manihot_mossamedensis:6.08968,Manihot_sp._Allem_4581:6.08968,Manihot_tripartita:6.08968,Manihot_websteri:6.08968,Manihot_quinquefolia:6.08968,Manihot_jolyana:6.08968,Manihot_gabrielensis:6.08968,Manihot_auriculata:6.08968,Manihot_diamantinensis:6.08968,Manihot_obovata:6.08968,Manihot_handroana:6.08968,Manihot_reniformis:6.08968,Manihot_hilariana:6.08968,Manihot_tenella:6.08968,Manihot_weddelliana:6.08968,Manihot_davisiae:6.08968,Manihot_mcvaughii:6.08968,Manihot_neusana:6.08968,Manihot_nana:6.08968,Manihot_condensata:6.08968,Manihot_rhomboidea:6.08968,Manihot_falcata:6.08968,Manihot_palmata:6.08968,Manihot_paviifolia:6.08968,Manihot_catingae:6.08968,Manihot_hassleriana:6.08968,Manihot_populifolia:6.08968,Manihot_oligantha:6.08968,Manihot_vilacea:6.08968,Manihot_tweediana:6.08968,Manihot_xavantinensis:6.08968,Manihot_foetida:6.08968,Manihot_triloba:6.08968,Manihot_stricta:6.08968,Manihot_divergens:6.08968,Manihot_janiphoides:6.08968,Manihot_nogueirae:6.08968,Manihot_inflata:6.08968,Manihot_stipularis:6.08968,Manihot_walkerae:6.08968,Manihot_acuminatissima:6.08968,Manihot_crassisepala:6.08968,Manihot_corymbiflora:6.08968,Manihot_guananitica:6.08968,Manihot_pringlei:6.08968,Manihot_mirabilis:6.08968,Manihot_variifolia:6.08968,Manihot_reptans:6.08968,Manihot_heptaphylla:6.08968,Manihot_anisophylla:6.08968,Manihot_crotalariiformis:6.08968,Manihot_membranacea:6.08968,Manihot_procumbens:6.08968,Manihot_pohliana:6.08968,Manihot_angustifolia:6.08968,Manihot_appanii:6.08968,Manihot_arenaria:6.08968,Manihot_bellidifolia:6.08968,Manihot_breviloba:6.08968,Manihot_cleomaefolia:6.08968,Manihot_divergen:6.08968,Manihot_fabianae:6.08968,Manihot_fortalezensis:6.08968,Manihot_guyanensis:6.08968,Manihot_kalungae:6.08968,Manihot_longiracemosa:6.08968,Manihot_maguireiana:6.08968,Manihot_mattogrossenis:6.08968,Manihot_mobilis:6.08968,Manihot_multifida:6.08968,Manihot_paviaefolia:6.08968,Manihot_paviaephylla:6.08968,Manihot_saxatilis:6.08968,Manihot_stellata:6.08968,Manihot_toledi:6.08968,Manihot_tweedieana:6.08968,Manihot_ulema:6.08968,Manihot_veadeirensis:6.08968):2.266236,(Cnidoscolus_aconitifolius:4.1779556,Cnidoscolus_tubulosus:4.1779656,Cnidoscolus_albomaculatus:4.1779656,Cnidoscolus_graminifolius:4.1779656,Cnidoscolus_hamosus:4.1779656,Cnidoscolus_aurelii:4.1779656,Cnidoscolus_multilobus:4.1779656,Cnidoscolus_angustidens:4.1779656,Cnidoscolus_elasticus:4.1779656,Cnidoscolus_spinosus:4.1779656,Cnidoscolus_albibracteatus:4.1779656,Cnidoscolus_albidus:4.1779656,Cnidoscolus_rzedowskii:4.1779656,Cnidoscolus_subinteger:4.1779656,Cnidoscolus_basiacanthus:4.1779656,Cnidoscolus_bellator:4.1779656,Cnidoscolus_pyrophorus:4.1779656,Cnidoscolus_longipes:4.1779656,Cnidoscolus_matosii:4.1779656,Cnidoscolus_loasoides:4.1779656,Cnidoscolus_lombardii:4.1779656,Cnidoscolus_hypoleucus:4.1779656,Cnidoscolus_conicus:4.1779656,Cnidoscolus_oligandrus:4.1779656,Cnidoscolus_tridentifer:4.1779656,Cnidoscolus_acrandrus:4.1779656,Cnidoscolus_rotundifolius:4.1779656,Cnidoscolus_rostratus:4.1779656,Cnidoscolus_appendiculatus:4.1779656,Cnidoscolus_ceballosii:4.1779656,Cnidoscolus_halteris:4.1779656,Cnidoscolus_jaenensis:4.1779656,Cnidoscolus_hypokerinus:4.1779656,Cnidoscolus_vitifolius:4.1779656,Cnidoscolus_rupestris:4.1779656,Cnidoscolus_tehuacanensis:4.1779656,Cnidoscolus_fimbriatus:4.1779656,Cnidoscolus_pubescens:4.1779656,Cnidoscolus_froesii:4.1779656,Cnidoscolus_souzae:4.1779656,Cnidoscolus_spathulatus:4.1779656,Cnidoscolus_urentissimus:4.1779656,Cnidoscolus_megacanthus:4.1779656,Cnidoscolus_shrevei:4.1779656,Cnidoscolus_paucistamineus:4.1779656,Cnidoscolus_sinaloensis:4.1779656,Cnidoscolus_aculeatissimus:4.1779656,Cnidoscolus_aequatoriensis:4.1779656,Cnidoscolus_mitis:4.1779656,Cnidoscolus_magni-gerdtii:4.1779656,Cnidoscolus_monsanto:4.1779656,Cnidoscolus_infestus:4.1779656,Cnidoscolus_orientensis:4.1779656,Cnidoscolus_byssinus:4.1779656,Cnidoscolus_piranii:4.1779656,Cnidoscolus_populifolius:4.1779656,Cnidoscolus_maculatus:4.1779656,Cnidoscolus_kunthianus:4.1779656,Cnidoscolus_autlanensis:4.1779656,Cnidoscolus_diacanthus:4.1779656,Cnidoscolus_tepiquensis:4.1779656,Cnidoscolus_maracayensis:4.1779656,Cnidoscolus_urnigerus:4.1779656,Cnidoscolus_egregius:4.1779656,Cnidoscolus_calyptrodontus:4.1779656,Cnidoscolus_cajamarcensis:4.1779656,Cnidoscolus_adenoblepharus:4.1779656,Cnidoscolus_liesneri:4.1779656,Cnidoscolus_quercifolius:4.1779656,Cnidoscolus_bahianus:4.1779656,Cnidoscolus_beckii:4.1779656,Cnidoscolus_guatimalensis:4.1779656,Cnidoscolus_longibracteatus:4.1779656,Cnidoscolus_monicanus:4.1779656,Cnidoscolus_adenochlamys:4.1779656,Cnidoscolus_regina:4.1779656,Cnidoscolus_liebmannii:4.1779656,Cnidoscolus_serrulatus:4.1779656,Cnidoscolus_cervii:4.1779656,Cnidoscolus_sellowianus:4.1779656,Cnidoscolus_texanus:4.1779656,Cnidoscolus_leuconeurus:4.1779656,Cnidoscolus_ulei:4.1779656,Cnidoscolus_calyptratus:4.1779656,Cnidoscolus_palmeri:4.1779656,Cnidoscolus_minarum:4.1779656,Cnidoscolus_calcareus:4.1779656,Cnidoscolus_pteroneurus:4.1779656,Cnidoscolus_rangel:4.1779656,Cnidoscolus_inaequalis:4.1779656,Cnidoscolus_pavonianus:4.1779656,Cnidoscolus_napaefolius:4.1779656,Cnidoscolus_obtusifolius:4.1779656,Cnidoscolus_urens_var._stimulosus:4.1779656):4.1779556):5.793159):6.222796,Elateriospermum_tapos:20.371866):26.687372,((((Trigonostemon_thyrsoideus:9.037467,(Trigonostemon_bonianus:8.330844,Trigonostemon_verrucosus:8.330844):0.706622,Trigonostemon_croceus:9.03748,Trigonostemon_chinensis:9.03748,Trigonostemon_laevigatus:9.03748,Trigonostemon_quocensis:9.03748,Trigonostemon_polyanthus:9.03748,Trigonostemon_thorelii:9.03748,Trigonostemon_nigrifolius:9.03748,Trigonostemon_beccarii:9.03748,Trigonostemon_hartleyi:9.03748,Trigonostemon_philippinensis:9.03748,Trigonostemon_howii:9.03748,Trigonostemon_detritiferus:9.03748,Trigonostemon_hybridus:9.03748,Trigonostemon_salicifolius:9.03748,Trigonostemon_merrillii:9.03748,Trigonostemon_xyphophylloides:9.03748,Trigonostemon_sunirmalii:9.03748,Trigonostemon_voratus:9.03748,Trigonostemon_praetervisus:9.03748,Trigonostemon_elmeri:9.03748,Trigonostemon_whiteanus:9.03748,Trigonostemon_stenophyllus:9.03748,Trigonostemon_rubescens:9.03748,Trigonostemon_rufescens:9.03748,Trigonostemon_matanginsu:9.03748,Trigonostemon_kerrii:9.03748,Trigonostemon_everettii:9.03748,Trigonostemon_fragilis:9.03748,Trigonostemon_cochinchinensis:9.03748,Trigonostemon_angustifolius:9.03748,Trigonostemon_tuberculatus:9.03748,Trigonostemon_longipedunculatus:9.03748,Trigonostemon_verticillatus:9.03748,Trigonostemon_flavidus:9.03748,Trigonostemon_reidioides:9.03748,Trigonostemon_nemoralis:9.03748,Trigonostemon_poilanei:9.03748,Trigonostemon_capillipes:9.03748,Trigonostemon_eberhardtii:9.03748,Trigonostemon_laetus:9.03748,Trigonostemon_laoticus:9.03748,Trigonostemon_longipes:9.03748,Trigonostemon_murtonii:9.03748,Trigonostemon_dipteranthus:9.03748,Trigonostemon_semperflorens:9.03748,Trigonostemon_lanceolatus:9.03748,Trigonostemon_adenocalyx:9.03748,Trigonostemon_apetalogyne:9.03748,Trigonostemon_elegantissimus:9.03748,Trigonostemon_aurantiacus:9.03748,Trigonostemon_matangensis:9.03748,Trigonostemon_villosus:9.03748,Trigonostemon_filiformis:9.03748,Trigonostemon_serratus:9.03748,Trigonostemon_pentandrus:9.03748,Trigonostemon_diplopetalus:9.03748,Trigonostemon_oblanceolatus:9.03748,Trigonostemon_hirsutus:9.03748,Trigonostemon_sinclairii:9.03748,Trigonostemon_villosis:9.03748,Trigonostemon_viridissimus:9.03748,Trigonostemon_carnosulus:9.03748,Trigonostemon_birmanicus:9.03748,Trigonostemon_pierrei:9.03748,Trigonostemon_sandakanensis:9.03748,Trigonostemon_phyllocalyx:9.03748,Trigonostemon_malaccanus:9.03748,Trigonostemon_gaudichaudii:9.03748,Trigonostemon_diffusus:9.03748,Trigonostemon_wenzelii:9.03748,Trigonostemon_albiflorus:9.03748,Trigonostemon_inopinatus:9.03748,Trigonostemon_pachyphyllus:9.03748,Trigonostemon_sanguineus:9.03748,Trigonostemon_magnificus:9.03748,Trigonostemon_ionthocarpus:9.03748,Trigonostemon_laxiflorus:9.03748,Trigonostemon_wetriifolius:9.03748,Trigonostemon_stellaris:9.03748,Trigonostemon_cherrieri:9.03748,Trigonostemon_longifolius:9.03748,Trigonostemon_sp._KYUM-2014:9.03748,Trigonostemon_sp._FU-V1345:9.03748,Trigonostemon_capitellatus:9.03748,Trigonostemon_ovatifolius:9.03748):16.857475,(((Sagotia_racemosa:9.648488,(Ophellantha_steyermarkii:2.021606,Ophellantha_spinosa:2.021606):7.626882):12.527957,((((Pausandra_martinii:5.818175,Pausandra_trianae:5.818185,Pausandra_megalophylla:5.818185,Pausandra_macrostachya:5.818185,Pausandra_hirsuta:5.818185,Pausandra_macropetala:5.818185,Pausandra_fordii:5.818185,Pausandra_morisiana:5.818185,Pausandra_martini:5.818185):5.818175,(Dodecastigma_amazonicum:5.818175,Dodecastigma_integrifolium:5.818185,Dodecastigma_uleanum:5.818185):5.818175):0.032379,(((Baliospermum_montanum:0.003498,Baliospermum_calycinum:0.003498,Baliospermum_angustifolium:0.00351,Baliospermum_yui:0.00351,Baliospermum_bilobatum:0.00351):11.11816,((Strophioblachia_fimbricalyx:7.297216,(Blachia_siamensis:3.648608,Blachia_poilanei:3.648618,Blachia_umbellata:3.648618,Blachia_longzhouensis:3.648618,Blachia_cotoneaster:3.648618,Blachia_calycina:3.648618,Blachia_jatrophifolia:3.648618,Blachia_thorelii:3.648618,Blachia_pentzii:3.648618,Blachia_andamanica:3.648618,Blachia_yaihsienensis:3.648618):3.648608):1.213294,(Codiaeum_variegatum:3.059677,Codiaeum_peltatum:3.059677,Codiaeum_ludovicianum:3.05969,Codiaeum_finisterrae:3.05969,Codiaeum_membranaceum:3.05969,Codiaeum_affine:3.05969,Codiaeum_ciliatum:3.05969,Codiaeum_oligogynum:3.05969,Codiaeum_macgregorii:3.05969,Codiaeum_bractiferum:3.05969,Codiaeum_trichocalyx:3.05969,Codiaeum_megalanthum:3.05969,Codiaeum_hirsutum:3.05969,Codiaeum_tenerifolium:3.05969,Codiaeum_palawanense:3.05969,Codiaeum_luzonicum:3.05969,Codiaeum_stellingianum:3.05969,Codiaeum_montanum:3.05969):5.450833):2.611148):0.163495,(Ostodes_paniculata:2.434573,Ostodes_katharinae:2.434573):8.850581):0.383576):0.046421,(Hylandia_dockrillii:11.338966,(Fontainea_venosa:9.018882,(Baloghia_inophylla:4.509441,Baloghia_buchholzii:4.509451,Baloghia_neocaledonica:4.509451,Baloghia_pininsularis:4.509451,Baloghia_balansae:4.509451,Baloghia_parviflora:4.509451,Baloghia_brongniartii:4.509451,Baloghia_montana:4.509451,Baloghia_marmorata:4.509451,Baloghia_anisomera:4.509451,Baloghia_deplanchei:4.509451,Baloghia_drimiflora:4.509451,Baloghia_bureavii:4.509451,Baloghia_alternifolia:4.509451,Baloghia_pulchella:4.509451):4.509441):2.320085):0.376184):10.461295):0.005799,((((Garcia_nutans:10.571954,(Reutealis_trisperma:8.549199,(Vernicia_fordii:3.105465,Vernicia_montana:3.105465,Vernicia_anxius:3.10548,Vernicia_cordata:3.10548,Vernicia_×pseudomargarettiae:3.10548):5.443734):2.022755):2.89501,((Aleurites_moluccanus:12.361604,Manniophyton_africanum:12.361604):0.826362,(Sandwithia_guyanensis:12.88664,(((Tannodia_tenuifolia:2.364803,Tannodia_cordifolia:2.364803):0.004465,Domohinea_perrieri:2.369268):7.885954,(Karima_scarciesii:9.033584,(Neoboutonia_mannii:4.516792,Neoboutonia_macrocalyx:4.516792,Neoboutonia_melleri:4.516792,Neoboutonia_musculiformis:4.516792):4.516792):1.221638):2.631418):0.301327):0.278998):0.257477,((Crotonogyne_strigosa:4.998277,Crotonogyne_sp._Smith_1742:4.998287,Crotonogyne_chevalieri:4.998287,Crotonogyne_gabunensis:4.998287,Crotonogyne_ikelembensis:4.998287,Crotonogyne_poggei:4.998287,Crotonogyne_ledermanniana:4.998287,Crotonogyne_lasiocarpa:4.998287,Crotonogyne_zenkeri:4.998287,Crotonogyne_angustifolia:4.998287,Crotonogyne_manniana:4.998287,Crotonogyne_laurentii:4.998287,Crotonogyne_preussii:4.998287,Crotonogyne_impedita:4.998287,Crotonogyne_giorgii:4.998287,Crotonogyne_caterviflora:4.998287,Crotonogyne_parvifolia:4.998287):4.998277,(Cavacoa_aurea:4.998277,Cavacoa_quintasii:4.998287,Cavacoa_baldwinii:4.998287):4.998277):3.727888,(Grossera_macrantha:6.8621354,Grossera_major:6.8621354,Grossera_elongata:6.8621354,Grossera_multinervis:6.8621354,Grossera_perrieri:6.8621354,Grossera_vignei:6.8621354,Grossera_glomeratospicata:6.8621354,Grossera_paniculata:6.8621354)Grossera:6.8621354,Cyrtogonone_argentea:13.72445,Neoholstia_tenuiflora:13.72445):0.015298,((Cocconerion_minus:8.60237,((Bertya_rosmarinifolia:2.971603,Bertya_sharpeana:2.971603,Bertya_grampiana:2.97161,Bertya_oblonga:2.97161,Bertya_linearifolia:2.97161,Bertya_ingramii:2.97161,Bertya_oleifolia:2.97161,Bertya_lapicola:2.97161,Bertya_pedicellata:2.97161,Bertya_opponens:2.97161,Bertya_glandulosa:2.97161,Bertya_findlayi:2.97161,Bertya_pinifolia:2.97161,Bertya_mollissima:2.97161,Bertya_virgata:2.97161,Bertya_cunninghamii:2.97161,Bertya_recurvata:2.97161,Bertya_tasmanica:2.97161,Bertya_polystigma:2.97161,Bertya_brownii:2.97161,Bertya_calycina:2.97161,Bertya_gummifera:2.97161,Bertya_pomaderrioides:2.97161,Bertya_granitica:2.97161,Bertya_riparia:2.97161,Bertya_ernestiana:2.97161,Bertya_rotundifolia:2.97161,Bertya_dimerostigma:2.97161,Bertya_pomaderroides:2.97161,Bertya_neglecta:2.97161,Bertya_psiloclada:2.97161):4.317529,((Ricinocarpos_tuberculatus:6.779379,Ricinocarpos_pinifolius:6.779379,Ricinocarpos_stylosus:6.77939,Ricinocarpos_muricatus:6.77939,Ricinocarpos_marginatus:6.77939,Ricinocarpos_verrucosus:6.77939,Ricinocarpos_speciosus:6.77939,Ricinocarpos_bowmanii:6.77939,Ricinocarpos_linearifolius:6.77939,Ricinocarpos_oliganthus:6.77939,Ricinocarpos_crispatus:6.77939,Ricinocarpos_trachyphyllus:6.77939,Ricinocarpos_rosmarinifolius:6.77939,Ricinocarpos_brevis:6.77939,Ricinocarpos_graniticus:6.77939,Ricinocarpos_ruminatus:6.77939,Ricinocarpos_canianus:6.77939,Ricinocarpos_glaucus:6.77939,Ricinocarpos_trichophyllus:6.77939,Ricinocarpos_psilocladus:6.77939,Ricinocarpos_ledifolius:6.77939,Ricinocarpos_velutinus:6.77939,Ricinocarpos_megalocarpus:6.77939,Ricinocarpos_pilifer:6.77939,Ricinocarpos_trichophorus:6.77939,Ricinocarpos_cyanescens:6.77939,Ricinocarpos_undulatus:6.77939,Ricinocarpos_gloria-medii:6.77939,Ricinocarpos_diversifolius:6.77939):0.00366,(Beyeria_leschenaultii:3.391519,Beyeria_villosa:3.391529,Beyeria_gardneri:3.391529,Beyeria_simplex:3.391529,Beyeria_opaca:3.391529,Beyeria_latifolia:3.391529,Beyeria_cinerea:3.391529,Beyeria_cyanescens:3.391529,Beyeria_disciformis:3.391529,Beyeria_sulcata:3.391529,Beyeria_minor:3.391529,Beyeria_rostellata:3.391529,Beyeria_viscosa:3.391529,Beyeria_cockertonii:3.391529,Beyeria_lepidopetala:3.391529,Beyeria_physaphylla:3.391529,Beyeria_apiculata:3.391529,Beyeria_constellata:3.391529,Beyeria_lasiocarpa:3.391529,Beyeria_calycina:3.391529,Beyeria_subtecta:3.391529,Beyeria_lapidicola:3.391529,Beyeria_similis:3.391529,Beyeria_lanceolata:3.391529,Beyeria_lechenaultii:3.391529,Beyeria_ledifolia:3.391529):3.391519):0.506094):1.313237):4.963573,(Schinziophyton_rautanenii:3.83132,(Ricinodendron_heudelotii:2.195014,(Givotia_madagascariensis:1.097507,Givotia_stipularis:1.097517,Givotia_rottleriformis:1.097517,Givotia_gosai:1.097517):1.097507):1.636306):9.734623):0.173797):8.442505):3.712698):14.369414,(((((Jatropha_podagrica:6.953568,Jatropha_multifida:6.953568):2.30392,(((Jatropha_glandulifera:6.952258,Jatropha_integerrima:6.952258):0.480626,((Jatropha_platyphylla:2.733255,(Jatropha_tanjorensis:2.56919,Jatropha_latifolia:2.56919):0.164065):1.08287,Jatropha_curcas:3.816125):3.616759):0.966392,Jatropha_gossypiifolia:8.399276):0.858212,Jatropha_zeyheri:9.2575,Jatropha_sp._JEICCG032:9.2575,Jatropha_sp._JEICCG031:9.2575,Jatropha_sp._JEICCG030:9.2575,Jatropha_maheshwarii:9.2575,Jatropha_macrocarpa:9.2575,Jatropha_costaricensis:9.2575,Jatropha_capensis:9.2575,Jatropha_sp._JEICCG033:9.2575,Jatropha_sp._JEICCG034:9.2575,Jatropha_sp._JEICCG035:9.2575,Jatropha_sp._JEICCG038:9.2575,Jatropha_humifusa:9.2575,Jatropha_rosea:9.2575,Jatropha_websteri:9.2575,Jatropha_macrantha:9.2575,Jatropha_catingae:9.2575,Jatropha_grossidentata:9.2575,Jatropha_dhofarica:9.2575,Jatropha_tupifolia:9.2575,Jatropha_botswanica:9.2575,Jatropha_augusti:9.2575,Jatropha_elbae:9.2575,Jatropha_chamelensis:9.2575,Jatropha_pachyrrhiza:9.2575,Jatropha_kamerunica:9.2575,Jatropha_spathula:9.2575,Jatropha_hippocastanifolia:9.2575,Jatropha_hildebrandtii:9.2575,Jatropha_nogalensis:9.2575,Jatropha_acanthophylla:9.2575,Jatropha_oaxacana:9.2575,Jatropha_phillipseae:9.2575,Jatropha_subaequiloba:9.2575,Jatropha_spinosissima:9.2575,Jatropha_monroi:9.2575,Jatropha_heynei:9.2575,Jatropha_mollis:9.2575,Jatropha_brockmanii:9.2575,Jatropha_nudicaulis:9.2575,Jatropha_decumbens:9.2575,Jatropha_cordata:9.2575,Jatropha_berteri:9.2575,Jatropha_weberbaueri:9.2575,Jatropha_macrophylla:9.2575,Jatropha_pelargoniifolia:9.2575,Jatropha_alamanii:9.2575,Jatropha_fremontioides:9.2575,Jatropha_variabilis:9.2575,Jatropha_somalensis:9.2575,Jatropha_melanosperma:9.2575,Jatropha_paradoxa:9.2575,Jatropha_gaumeri:9.2575,Jatropha_spicata:9.2575,Jatropha_collina:9.2575,Jatropha_uncinulata:9.2575,Jatropha_aspleniifolia:9.2575,Jatropha_variifolia:9.2575,Jatropha_ortegae:9.2575,Jatropha_dehganii:9.2575,Jatropha_tlalcozotitlanensis:9.2575,Jatropha_ribifolia:9.2575,Jatropha_andrieuxii:9.2575,Jatropha_euarguta:9.2575,Jatropha_pseudocurcas:9.2575,Jatropha_prunifolia:9.2575,Jatropha_robecchii:9.2575,Jatropha_bartlettii:9.2575,Jatropha_schweinfurthii:9.2575,Jatropha_krusei:9.2575,Jatropha_cinerea:9.2575,Jatropha_afrotuberosa:9.2575,Jatropha_trifida:9.2575,Jatropha_dioica:9.2575,Jatropha_weddeliana:9.2575,Jatropha_hernandiifolia:9.2575,Jatropha_excisa:9.2575,Jatropha_aethiopica:9.2575,Jatropha_elliptica:9.2575,Jatropha_standleyi:9.2575,Jatropha_martiusii:9.2575,Jatropha_moranii:9.2575,Jatropha_guaranitica:9.2575,Jatropha_palmatifida:9.2575,Jatropha_calcarea:9.2575,Jatropha_tropaeolifolia:9.2575,Jatropha_loristipula:9.2575,Jatropha_neopauciflora:9.2575,Jatropha_bullockii:9.2575,Jatropha_angustifolia:9.2575,Jatropha_sympetala:9.2575,Jatropha_hirsuta:9.2575,Jatropha_galvanii:9.2575,Jatropha_lagarinthoides:9.2575,Jatropha_isabelliae:9.2575,Jatropha_humboldtiana:9.2575,Jatropha_ciliata:9.2575,Jatropha_vernicosa:9.2575,Jatropha_tehuantepecana:9.2575,Jatropha_dichtar:9.2575,Jatropha_hastifolia:9.2575,Jatropha_isabellei:9.2575,Jatropha_breviloba:9.2575,Jatropha_stevensii:9.2575,Jatropha_purpurea:9.2575,Jatropha_glauca:9.2575,Jatropha_confusa:9.2575,Jatropha_contrerasii:9.2575,Jatropha_miskatensis:9.2575,Jatropha_microdonta:9.2575,Jatropha_hypogyna:9.2575,Jatropha_variegata:9.2575,Jatropha_chevalieri:9.2575,Jatropha_aceroides:9.2575,Jatropha_erythropoda:9.2575,Jatropha_schlechteri:9.2575,Jatropha_macrorhiza:9.2575,Jatropha_cathartica:9.2575,Jatropha_marmorata:9.2575,Jatropha_baumii:9.2575,Jatropha_seineri:9.2575,Jatropha_malacophylla:9.2575,Jatropha_conzattii:9.2575,Jatropha_obbiadensis:9.2575,Jatropha_rivae:9.2575,Jatropha_mahafalensis:9.2575,Jatropha_mcvaughii:9.2575,Jatropha_giffordiana:9.2575,Jatropha_orangeana:9.2575,Jatropha_spinosa:9.2575,Jatropha_pachypoda:9.2575,Jatropha_peiranoi:9.2575,Jatropha_natalensis:9.2575,Jatropha_tenuicaulis:9.2575,Jatropha_inaequispina:9.2575,Jatropha_scaposa:9.2575,Jatropha_crinita:9.2575,Jatropha_marginata:9.2575,Jatropha_campestris:9.2575,Jatropha_stuhlmannii:9.2575,Jatropha_decipiens:9.2575,Jatropha_rzedowskii:9.2575,Jatropha_divaricata:9.2575,Jatropha_mutabilis:9.2575,Jatropha_nana:9.2575,Jatropha_riojae:9.2575,Jatropha_ellenbeckii:9.2575,Jatropha_woodii:9.2575,Jatropha_unicostata:9.2575,Jatropha_atacorensis:9.2575,Jatropha_gallabatensis:9.2575,Jatropha_rufescens:9.2575,Jatropha_cardiophylla:9.2575,Jatropha_horizontalis:9.2575,Jatropha_neriifolia:9.2575,Jatropha_mollissima:9.2575,Jatropha_oblanceolata:9.2575,Jatropha_pedersenii:9.2575,Jatropha_hieronymi:9.2575,Jatropha_cuneata:9.2575,Jatropha_pereziae:9.2575,Jatropha_sotoi-nunyezii:9.2575,Jatropha_jaimejimenezii:9.2575,Jatropha_velutina:9.2575,Jatropha_paxii:9.2575,Jatropha_tetracantha:9.2575,Jatropha_sp._OM1182:9.2575,Jatropha_sp._CONN_198700232:9.2575,Jatropha_stephani:9.2575,Jatropha_octandra:9.2575,Jatropha_angustidens:9.2575,Jatropha_antisiphilitica:9.2575,Jatropha_bornmulleri:9.2575,Jatropha_canescens:9.2575,Jatropha_ceballosii:9.2575,Jatropha_cleomaefolia:9.2575,Jatropha_crotolariiformis:9.2575,Jatropha_dulcis:9.2575,Jatropha_frutescens:9.2575,Jatropha_glaucovirens:9.2575,Jatropha_laciniosa:9.2575,Jatropha_lofgrenii:9.2575,Jatropha_mirandana:9.2575,Jatropha_moluccana:9.2575,Jatropha_napaeifolia:9.2575,Jatropha_osteocarpa:9.2575,Jatropha_palmatipartita:9.2575,Jatropha_pauciflora:9.2575,Jatropha_paviaefolia:9.2575,Jatropha_purpureo-rostata:9.2575,Jatropha_sylvestris:9.2575,Jatropha_urens:9.2575,Jatropha_villosa_var._ramnadensis:9.2575):6.17399,Deutzianthus_tonkinensis:15.431478):0.005049,Joannesia_princeps:15.436527):13.268799,(((((Acidocroton_verrucosus:1.689963,Acidocroton_oligostemon:1.689963):1.155906,Acidocroton_trichophyllus:2.845869,Acidocroton_montanus:2.84589,Acidocroton_acunae:2.84589,Acidocroton_lobulatus:2.84589,Acidocroton_ekmanii:2.84589,Acidocroton_adelioides:2.84589,Acidocroton_horridus:2.84589,Acidocroton_gentryi:2.84589,Acidocroton_litoralis:2.84589):13.449289,(Astraea_praetervisa:2.275385,(Astraea_lobata:1.404063,Astraea_klotzschii:1.404063):0.871322,Astraea_jatropha:2.27541,Astraea_aureomarginata:2.27541,Astraea_hauthalii:2.27541,Astraea_cincta:2.27541,Astraea_comosa:2.27541):14.019773):4.566805,((Brasiliocroton_mamoninha:11.092113,Brasiliocroton_muricatus:11.092113):8.623656,(((Croton_alainii:2.033828,(Croton_ekmanii:1.035779,Croton_leonis:1.035779):0.998049):9.429453,((((Croton_nubigenus:4.288727,Croton_corinthius:4.288727):1.365092,((Croton_quercetorum:0.082653,Croton_mexicanus:0.082653):4.876969,((Croton_verapazensis:1.048707,Croton_grewiifolius:1.048707):1.90836,(Croton_tonduzii:2.236466,(((Croton_corylifolius:1.669166,(Croton_oerstedianus:1.27259,Croton_lundellii:1.27259):0.396576):0.199893,Croton_caracasanus:1.869059):0.006871,Croton_beetlei:1.87593):0.360536):0.720601):2.002555):0.694197):4.053089,(Croton_poecilanthus:9.442552,((((((Croton_setiger:6.419671,(((((Croton_priscus:0.743365,Croton_eichleri:0.743365):2.166996,Croton_thomasii:2.910362):2.981237,(((Croton_guianensis:2.276983,Croton_hircinus:2.276983):1.179973,Croton_sellowii:3.456956):0.713909,(((Croton_sutup:0.670788,Croton_lucidus:0.670788):0.619577,(Croton_glandulosepalus:0.897782,Croton_ameliae:0.897782):0.392584):2.691828,(((Croton_paludosus:1.845583,Croton_velutinus:1.845583):0.48847,((Croton_nummulariifolius:1.068272,Croton_cerinus:1.068272):0.92299,Croton_ovalifolius:1.991261):0.342792):1.466575,(Croton_montevidensis:1.763893,(Croton_eremophilus:1.455991,Croton_serratifolius:1.455991):0.307901):2.036735):0.181566):0.188672):1.720733):0.143882,((Croton_luetzelburgii:5.489486,(Croton_axillaris:4.61892,(Croton_rosmarinoides:3.854468,(((Croton_pendens:1.149536,Croton_decalobus:1.149536):0.552203,Croton_alamosanus:1.701739):0.715359,(((((Croton_elliottii:0.545689,Croton_capitatus:0.545689):0.724692,(Croton_lindheimeri:0.824178,((Croton_heptalon:0.619412,Croton_leucophyllus:0.619412):0.143542,(Croton_monanthogynus:0.701991,(Croton_pottsii:0.568781,Croton_lindheimerianus:0.568781):0.13321):0.060962):0.061225):0.446203):0.872207,(((Croton_conspurcatus:0.494431,Croton_triqueter:0.494431):0.475625,Croton_fuscescens:0.970056):0.421625,(Croton_subpannosus:0.407528,Croton_argenteus:0.407528):0.984153):0.750907):0.102438,(((Croton_sacaquinha:0.51849,Croton_micans:0.51849):0.760855,(Croton_argyrophyllus:1.122543,Croton_jacobinensis:1.122543):0.156802):0.50595,Croton_astroites:1.785295):0.459731):0.007408,((Croton_watsonii:1.364647,(((Croton_scaber:0.649449,((Croton_helicoideus:0.364999,Croton_bixoides:0.364999):0.236916,Croton_bredemeyeri:0.601914):0.047535):0.429848,(Croton_tabascensis:0.868894,Croton_yucatanensis:0.868894):0.210403):0.136269,(Croton_masonii:0.109525,Croton_culiacanensis:0.109525):1.106041):0.149081):0.723701,((Croton_acapulcensis:1.408014,Croton_tricolor:1.408014):0.020183,Croton_floribundus:1.428197):0.660151):0.164085):0.164664):1.437371):0.764452):0.870566):0.462494,(((((Croton_repens:2.60235,(Croton_malvaviscifolius:2.166789,Croton_betulinus:2.166789):0.435562):0.781838,Croton_antisyphiliticus:3.384188):2.108255,((Croton_pachysepalus:4.096563,(((Croton_hirtus:0.726109,Croton_glandulosus:0.726109):2.733012,(Croton_varelae:1.144584,(Croton_cupulifer:0.346914,Croton_martinianus:0.346914):0.797671):2.314537):0.305076,(Croton_santaritensis:3.222171,((Croton_chamelensis:1.377201,Croton_itzaeus:1.377201):0.392878,(Croton_guildingii_subsp._tiarensis:0.806782,((Croton_jutiapensis:0.200392,((Croton_ramillatus:0.007194,Croton_gynopetalus:0.007194):0.080121,Croton_flaviglandulosus:0.087315):0.113077):0.053632,Croton_ortholobus:0.254024):0.552757):0.963297):1.452093):0.542026):0.332366):1.250963,((Croton_brevipes:0.874125,(Croton_macrodontus:0.061042,Croton_liebmannii:0.061042):0.813082):3.630238,Croton_trinitatis:4.504362):0.843164):0.144916):0.211996,((Croton_tenuilobus:0.706498,(Croton_pedicellatus:0.508,(Croton_cuyabensis:0.296369,((Croton_microcarpus:0.230061,((Croton_burchellii:0.205977,Croton_breedlovei:0.205977):0.023588,Croton_linearifolius:0.229566):4.96E-4):0.002949,Croton_andinus:0.23301):0.063359):0.211631):0.198497):4.078738,(((Croton_pallidulus:0.192382,((Croton_erythroxyloides:0.189616,Croton_dichrous:0.189616):6.75E-4,Croton_ceanothifolius:0.190291):0.002091):1.311182,(((Croton_argentinus:0.412876,(Croton_pycnocephalus:0.255372,Croton_laureltyanus:0.255372):0.157504):0.001934,Croton_catamarcensis:0.414811):0.058359,Croton_troncosoi:0.47317):1.030395):2.976533,Croton_cordiifolius:4.480097):0.305138):0.919203):0.148749,(((Croton_palanostigma:1.586359,(Croton_smithianus:0.438883,Croton_chocoanus:0.438883):1.147477):1.549181,(Croton_skutchii:1.898355,Croton_megalodendron:1.898355):1.237185):0.343861,Croton_matourensis:3.479401):2.373786):0.098792):0.083501):0.059775,((((Croton_bispinosus:1.680571,(Croton_myricifolius:0.854697,Croton_brittonianus:0.854697):0.825874):2.137838,(((Croton_arboreus:0.555097,Croton_sousae:0.555097):0.217441,(Croton_mayarum:0.58088,Croton_icche:0.58088):0.191658):0.300476,((Croton_populifolius:0.459723,Croton_schiedeanus:0.459723):0.003308,(Croton_pseudoniveus:0.449365,((Croton_reflexifolius:0.389715,(Croton_fantzianus:0.336453,Croton_guatemalensis:0.336453):0.053262):0.054781,Croton_niveus:0.444496):0.004869):0.013666):0.609983):2.745395):0.676624,(Croton_laurinus:0.962848,Croton_grisebachianus:0.962848):3.532185):1.44218,(Croton_polyandrus:5.552002,((Croton_willdenowii:1.02604,Croton_michauxii:1.02604):4.215442,((Croton_coryi:1.038964,Croton_argyranthemus:1.038964):2.575961,(((Croton_dioicus:0.007733,Croton_neomexicanus:0.007733):0.477536,Croton_bigbendensis:0.485269):0.216478,((Croton_texensis:0.258756,Croton_californicus:0.258756):0.008795,(Croton_wigginsii:0.171078,(Croton_punctatus:0.002354,Croton_parksii:0.002354):0.168724):0.096473):0.434195):2.913179):1.626557):0.31052):0.385211):0.158042):0.324415):0.084567,((Croton_malambo:4.21123,((Croton_cuneatus:2.315649,Croton_yavitensis:2.315649):1.807552,(Croton_roraimensis:3.690001,Croton_domatifer:3.690001):0.4332):0.088029):1.862243,(((Croton_organensis:1.245133,(Croton_cajucara:1.013636,Croton_sphaerogynus:1.013636):0.231497):2.234979,((Croton_salutaris:2.535188,Croton_campanulatus:2.535188):0.177385,Croton_hemiargyreus:2.712573):0.767539):1.294093,((Croton_billbergianus:1.661795,((Croton_fragrantulus:0.537611,(Croton_hoffmannii:0.163589,(Croton_warmingii:0.007803,Croton_rottlerifolius:0.007803):0.155786):0.374021):0.4265,(Croton_orinocensis:0.867467,(Croton_spruceanus:0.364407,Croton_pseudofragrans:0.364407):0.50306):0.096644):0.697685):0.889195,Croton_fragrans:2.55099):2.223215):1.299268):0.430764):0.114412,Croton_cupreatus:6.618649):0.352538,(((((Croton_euryphyllus:1.591534,Croton_lachnocarpus:1.591534):0.994038,((Croton_dockrillii:1.067646,(Croton_levatii:0.804009,Croton_ripensis:0.804009):0.263638):0.121072,((Croton_coriifolius:0.147856,Croton_rheophyticus:0.147856):0.386961,Croton_fluviatilis:0.534817):0.653902):1.396853):0.009455,((Croton_kongensis:2.32899,Croton_tiglium:2.32899):0.153106,((Croton_megalobotrys:1.667666,Croton_talaeporos:1.667666):0.00544,((Croton_jatrophoides:0.235754,(Croton_sylvaticus:0.004393,Croton_macrostachyus:0.004393):0.231362):1.027456,Croton_stellulifer:1.26321):0.409895):0.808991):0.11293):0.273013,((((Croton_schultzii:0.562176,Croton_argyratus:0.562176):1.367734,Croton_yunnanensis:1.92991):0.924757,((((Croton_magneticus:1.587067,Croton_acronychioides:1.587067):0.176736,((Croton_cordatulus:1.566638,Croton_insularis:1.566638):0.190639,(((Croton_mamillatus:0.068069,Croton_phebalioides:0.068069):0.089859,Croton_stigmatosus:0.157928):1.300965,(Croton_stockeri:0.217858,Croton_capitis-york:0.217858):1.241034):0.298384):0.006526):0.795287,(Croton_caudatus:1.915802,((Croton_yanhuii:0.004521,Croton_crassifolius:0.004521):1.643219,(Croton_arnhemicus:0.452746,(Croton_aridus:0.451506,(Croton_minimus:0.322933,Croton_multicaulis:0.322933):0.128573):0.00124):1.194995):0.268062):0.643288):0.168414,((((Croton_robustus:0.302425,Croton_decalvatus:0.302425):0.424029,(Croton_poilanei:0.491789,Croton_kongkandanus:0.491789):0.234665):0.510759,((Croton_roxburghii:1.010076,Croton_hutchinsonianus:1.010076):0.086198,(((Croton_columnaris:0.855752,Croton_acutifolius:0.855752):0.220626,Croton_stellatopilosus:1.076378):0.014579,(Croton_thorelii:0.004439,Croton_wallichii:0.004439):1.086518):0.005318):0.140939):1.310703,(Croton_klotzschianus:2.164001,Croton_cascarilloides:2.164001):0.383915):0.179587):0.127164):0.004122,(Croton_choristadenius:1.513677,((((Croton_consanguineus:1.280853,(Croton_rarus:1.154243,Croton_microtiglium:1.154243):0.126609):0.00354,Croton_kerrii:1.284393):0.006079,(((Croton_triacros:0.66322,Croton_densivestitus:0.66322):0.278789,Croton_verreauxii:0.942009):0.114275,Croton_brachypus:1.056284):0.234188):0.125365,Croton_tomentellus:1.415837):0.097841):1.345112):0.00925):2.17369,(((Croton_longipedicellatus:2.989477,((Croton_confertus:0.971804,Croton_socotranus:0.971804):1.736835,((Croton_haumanianus:0.757822,(Croton_megalocarpoides:0.591931,Croton_megalocarpus:0.591931):0.165891):0.329482,(Croton_zambesicus:0.249969,Croton_gratissimus:0.249969):0.837336):1.621335):0.280837):0.994077,(((((Croton_adenophorus:1.396248,((Croton_crocodilorum:0.753438,Croton_farinosus:0.753438):0.275615,Croton_cassinoides:1.029054):0.367194):0.008629,Croton_manampetsae:1.404877):1.504743,((Croton_grangerioides:1.926252,((((Croton_lepidotus:1.095158,(Croton_bracteatus:0.839402,(Croton_daphniphyllum:0.003673,Croton_louvelii:0.003673):0.83573):0.255755):0.070094,(Croton_noronhae:0.866079,Croton_jennyanus:0.866079):0.299173):0.06237,Croton_emeliae:1.227622):0.002697,(Croton_mongue:0.568403,Croton_goudotii:0.568403):0.661915):0.695933):0.875166,(Croton_pseudopulchellus:2.590002,(Croton_bojerianus:1.92867,(Croton_menyharthii:1.426096,(Croton_kilwae:1.228495,Croton_dichogamus:1.228495):0.197601):0.502574):0.661332):0.211416):0.108202):0.490655,(Croton_bastardi:3.274292,(Croton_cotoneaster:3.053851,((Croton_heteranthus:1.622046,Croton_multicostatus:1.622046):0.858509,(Croton_trichotomus:0.741901,Croton_ikopae:0.741901):1.738655):0.573296):0.22044):0.125984):0.176147,((Croton_miarensis:0.502018,Croton_boiteaui:0.502018):2.257334,Croton_nobilis:2.759352):0.81707):0.407132):0.541084,(Croton_scheffleri:2.539439,Croton_polytrichus:2.539439):1.985198):0.517093):1.929457):0.212037,((Croton_chimboracensis:5.591367,((((Croton_emporiorum:3.154538,(((Croton_discolor:0.497538,Croton_cascarilla:0.497538):0.387905,((Croton_wilsonii:0.748108,(((Croton_impressus:0.13812,Croton_flavens:0.13812):0.002164,Croton_monogynus:0.140284):0.003496,Croton_linearis:0.14378):0.604328):0.061678,(Croton_craspedotrichus:0.803454,(Croton_nephrophyllus:0.028096,Croton_viminalis:0.028096):0.775358):0.006331):0.075658):1.571423,((Croton_bonplandianus:1.63911,Croton_curiosus:1.63911):0.485997,((Croton_scouleri:0.075447,Croton_alnifolius:0.075447):1.489317,(((Croton_chilensis:0.892174,((Croton_ruizianus:0.572341,((Croton_xalapensis:0.212708,(Croton_thurifer:0.132513,(Croton_stenosepalus:0.131663,Croton_adipatus:0.131663):8.5E-4):0.080195):0.001239,Croton_pungens:0.213947):0.358394):0.124399,(Croton_abutiloides:0.689849,Croton_aequatoris:0.689849):0.006891):0.195434):0.139721,(((Croton_saltensis:0.004508,Croton_sarcopetalus:0.004508):0.534277,Croton_soratensis:0.538785):0.0059,(Croton_abutilifolius:0.150307,Croton_gracilipes:0.150307):0.394378):0.487211):0.451957,(Croton_menthodorus:0.521069,(Croton_peltoideus:0.463911,(Croton_elegans:0.408001,Croton_leptostachyus:0.408001):0.05591):0.057158):0.962784):0.080911):0.560343):0.33176):0.697671):0.146781,(Croton_peraeruginosus:2.558016,(((Croton_chichenensis:1.287135,((Croton_soliman:0.677901,(Croton_pulcher:0.593419,Croton_ciliatoglandulifer:0.593419):0.084482):0.277733,(Croton_adenophyllus:0.053882,Croton_humilis:0.053882):0.901752):0.331502):0.331284,Croton_fruticulosus:1.618419):0.463909,(((Croton_suberosus:0.806448,(Croton_ehrenbergii:0.198409,Croton_hypoleucus:0.198409):0.608039):0.48475,(Croton_adspersus:1.193135,(((Croton_payaquensis:0.362216,Croton_heterochrous:0.362216):0.565788,Croton_ynesae:0.928004):0.184995,(Croton_michaelii:1.042974,(((Croton_sonorae:0.700851,Croton_caboensis:0.700851):0.293103,(Croton_roxanae:0.990922,(Croton_virletianus:0.613482,Croton_torreyanus:0.613482):0.37744):0.003032):0.046386,Croton_yecorensis:1.04034):0.002635):0.070024):0.080136):0.098064):0.199068,((((Croton_suaveolens:0.923688,Croton_websteri:0.923688):0.009639,Croton_stipulaceus:0.933327):0.035409,(Croton_disjunctus:0.418804,Croton_sancti-lazari:0.418804):0.549932):0.035748,(Croton_magdalenae:0.340076,(Croton_lasiopetaloides:0.336898,((Croton_limnocharis:0.130326,Croton_francoanus:0.130326):0.007629,(Croton_suyapensis:0.058147,Croton_vitifolius:0.058147):0.079807):0.198944):0.003178):0.664408):0.485782):0.592061):0.475689):0.743302):0.288975,Croton_conduplicatus:3.590293):0.199418,(Croton_laceratoglandulosus:0.568381,Croton_echioides:0.568381):3.22133):1.801655):0.331343,(((Croton_purdiei:0.477721,Croton_huberi:0.477721):0.928556,(Croton_rimbachii:0.787241,Croton_coriaceus:0.787241):0.619035):0.662332,(((Croton_jimenezii:1.43309,(Croton_piluliferus:1.007354,((Croton_perspeciosus:0.36462,Croton_urucurana:0.36462):0.298988,Croton_lechleri:0.663609):0.343745):0.425737):0.291132,(Croton_macrobothrys:0.974982,(Croton_echinocarpus:0.622711,(Croton_medusae:0.358567,((Croton_alchorneicarpus:0.31233,Croton_celtidifolius:0.31233):0.030951,Croton_lagoensis:0.343282):0.015286):0.264143):0.352271):0.74924):0.162981,(Croton_magdalenensis:1.73942,(Croton_floccosus:1.250429,(Croton_speciosus:1.131344,((Croton_hibiscifolius:0.211875,Croton_draco:0.211875):0.734191,(Croton_redolens:0.189727,Croton_gossypiifolius:0.189727):0.75634):0.185278):0.119085):0.488991):0.147783):0.181405):3.854102):1.260514):1.967009,((Croton_olivaceus:7.67119,(Croton_sapiifolius:4.764013,(Croton_sampatik:1.522539,(Croton_ater:0.516424,Croton_piptocalyx:0.516424):1.006114):3.241474):2.907178):0.883579,(Croton_pachypodus:0.634501,Croton_megistocarpus:0.634501):7.920268):0.595464):0.292319):0.264356):0.490164,Croton_maestrensis:10.197071):1.266209,Croton_draconoides:11.4633,(Croton_alabamensis_var._alabamensis:5.7314224,Croton_alabamensis_var._texensis:5.7314224)Croton_alabamensis:5.7314224,(Croton_morifolius_var._sphaerocarpus:5.7314224,Croton_morifolius_var._morifolius:5.7314224,Croton_morifolius_var._brandegeanus:5.7314224)Croton_morifolius:5.7314224,(Croton_mazapensis_var._obtusifolius:5.7314224,Croton_mazapensis_aff._var._obtusifolius_BWvE-2008:5.7314224)Croton_mazapensis:5.7314224,Croton_cf._olivaceus_Neill_11163:11.4633,Croton_sp._sect._Lasiogyne_BWvE-2008:11.4633,Croton_sp._Gonzalez_398:11.4633,Croton_cf._lundellii_Duran_3367:11.4633,Croton_cf._lundellii_van_Ee_123:11.4633,Croton_cf._lundellii_Sima_1839:11.4633,Croton_sp._5710:11.4633,Croton_sp._Diaz_Camilo_6567:11.4633,Croton_gnaphalii:11.4633,Croton_glabellus:11.4633,Croton_atrostellatus:11.4633,Croton_jamaicensis:11.4633,Croton_sp._Neill_11163:11.4633,Croton_heliotropiifolius:11.4633,Croton_sublyratus:11.4633,Croton_trigonocarpus:11.4633,Croton_womersleyi:11.4633,Croton_sp._A.Guadamuz334:11.4633,Croton_sp._Espinoza5737:11.4633,Croton_sp._Espinoza5705:11.4633,Croton_sp._Qiu_94027:11.4633,Croton_heterocalyx:11.4633,Croton_aff._yucatanensis_BWvE-2008:11.4633,Croton_aff._sphaerocarpus_BWvE-2008:11.4633,Croton_aff._incanus_BWvE-2008:11.4633,Croton_aff._fruticulosus_BWvE-2008:11.4633,Croton_aff._pachypodus_BWvE-2008:11.4633,Croton_cf._tessmannii_Tipaz_1163:11.4633,Croton_cf._lundellii_van_Ee_451:11.4633,Croton_sp._van_Ee_772:11.4633,Croton_nitens:11.4633,Croton_milleri:11.4633,Croton_sp._BWvE-2009:11.4633,Croton_aff._tenuilobus_BWvE-2009:11.4633,Croton_aff._ramillatus_BWvE-2009:11.4633,Croton_madandensis:11.4633,Croton_steenkampianus:11.4633,Croton_sp._sect._Cascarilla_BWvE-2008:11.4633,Croton_sp._sect._Cyclostigma_BWvE-2008:11.4633,Croton_sp._sect._Eluteria_BWvE-2008:11.4633,Croton_alagoensis:11.4633,Croton_rivularis:11.4633,Croton_refractus:11.4633,Croton_thellungianus:11.4633,Croton_santisukii:11.4633,Croton_meeusei:11.4633,Croton_julopsidium:11.4633,Croton_wassi-kussae:11.4633,Croton_vaillantii:11.4633,Croton_albellus:11.4633,Croton_glandulosodentatus:11.4633,Croton_shreveanus:11.4633,Croton_nigritanus:11.4633,Croton_palawanensis:11.4633,Croton_pachyrachis:11.4633,Croton_penninervis:11.4633,Croton_mentiens:11.4633,Croton_rakotoniainii:11.4633,Croton_nudatus:11.4633,Croton_versicolor:11.4633,Croton_artibonitensis:11.4633,Croton_calocephalus:11.4633,Croton_diasii:11.4633,Croton_meeboldianus:11.4633,Croton_munizii:11.4633,Croton_radlkoferi:11.4633,Croton_turnerifolius:11.4633,Croton_kimosorum:11.4633,Croton_antanosiensis:11.4633,Croton_alnoideus:11.4633,Croton_brevispicatus:11.4633,Croton_armstrongii:11.4633,Croton_coccymelophyllus:11.4633,Croton_charaguensis:11.4633,Croton_balsameus:11.4633,Croton_ypanemensis:11.4633,Croton_laseguei:11.4633,Croton_elaeagni:11.4633,Croton_purpurascens:11.4633,Croton_roborensis:11.4633,Croton_ysabelae:11.4633,Croton_batangasensis:11.4633,Croton_jansii:11.4633,Croton_subcompressus:11.4633,Croton_comayaguanus:11.4633,Croton_uruguayensis:11.4633,Croton_kurzii:11.4633,Croton_congensis:11.4633,Croton_bergassae:11.4633,Croton_subjucundus:11.4633,Croton_pavonis:11.4633,Croton_perintricatus:11.4633,Croton_kelantanicus:11.4633,Croton_vergarenae:11.4633,Croton_malabaricus:11.4633,Croton_reitzii:11.4633,Croton_abutilopsis:11.4633,Croton_latsonensis:11.4633,Croton_tetradenius:11.4633,Croton_gardneri:11.4633,Croton_tyndaridum:11.4633,Croton_caryocarpus:11.4633,Croton_harmsianus:11.4633,Croton_lundianus:11.4633,Croton_sublepidotus:11.4633,Croton_morobensis:11.4633,Croton_megaponticus:11.4633,Croton_nitidulifolius:11.4633,Croton_paxianus:11.4633,Croton_perrieri:11.4633,Croton_anisatus:11.4633,Croton_langsonensis:11.4633,Croton_pilosus:11.4633,Croton_echinulatus:11.4633,Croton_myrianthus:11.4633,Croton_iteophyllus:11.4633,Croton_grazielae:11.4633,Croton_doctoris:11.4633,Croton_longifolius:11.4633,Croton_promunturii:11.4633,Croton_laevigatus:11.4633,Croton_longissimus:11.4633,Croton_calycireduplicatus:11.4633,Croton_huitotorus:11.4633,Croton_tchibangensis:11.4633,Croton_gibsonianus:11.4633,Croton_acuminatissimus:11.4633,Croton_rehderianus:11.4633,Croton_ciliatoglanduliferus:11.4633,Croton_heliaster:11.4633,Croton_abruptus:11.4633,Croton_leptophyllus:11.4633,Croton_decaryi:11.4633,Croton_carandaitensis:11.4633,Croton_thoii:11.4633,Croton_sapiiflorus:11.4633,Croton_phuquocensis:11.4633,Croton_helichrysum:11.4633,Croton_parodianus:11.4633,Croton_pyrifolius:11.4633,Croton_sordidus:11.4633,Croton_macrobuxus:11.4633,Croton_bresolinii:11.4633,Croton_vepretorum:11.4633,Croton_trichophilus:11.4633,Croton_fishlockii:11.4633,Croton_byrnesii:11.4633,Croton_nuntians:11.4633,Croton_inhambanensis:11.4633,Croton_mucronifolius:11.4633,Croton_compressus:11.4633,Croton_macrocarpus:11.4633,Croton_mallotophyllus:11.4633,Croton_staminosus:11.4633,Croton_huajuapanensis:11.4633,Croton_clavuliger:11.4633,Croton_pseudopopulus:11.4633,Croton_tocantinsensis:11.4633,Croton_medians:11.4633,Croton_gossweileri:11.4633,Croton_integrifolius:11.4633,Croton_desertorum:11.4633,Croton_lachnocladus:11.4633,Croton_sublinearis:11.4633,Croton_heterocarpus:11.4633,Croton_polycarpus:11.4633,Croton_frieseanus:11.4633,Croton_astrophorus:11.4633,Croton_hasslerianus:11.4633,Croton_lepidus:11.4633,Croton_sepalinus:11.4633,Croton_bryophorus:11.4633,Croton_mollis:11.4633,Croton_trombetensis:11.4633,Croton_meissneri:11.4633,Croton_puncticulatus:11.4633,Croton_draconopsis:11.4633,Croton_vaccinioides:11.4633,Croton_argyrodaphne:11.4633,Croton_pilgeri:11.4633,Croton_nitrariifolius:11.4633,Croton_pulegiodorus:11.4633,Croton_danguyanus:11.4633,Croton_subfragilis:11.4633,Croton_uribei:11.4633,Croton_apicifolius:11.4633,Croton_leucophlebius:11.4633,Croton_lotorius:11.4633,Croton_touranensis:11.4633,Croton_paraguayensis:11.4633,Croton_somalensis:11.4633,Croton_sibundoyensis:11.4633,Croton_subincanus:11.4633,Croton_yungensis:11.4633,Croton_berberifolius:11.4633,Croton_subdecumbens:11.4633,Croton_matudai:11.4633,Croton_luteovirens:11.4633,Croton_tacanensis:11.4633,Croton_priorianus:11.4633,Croton_vestitus:11.4633,Croton_mayumbensis:11.4633,Croton_chiribiquetensis:11.4633,Croton_tiliifolius:11.4633,Croton_betiokensis:11.4633,Croton_vietnamensis:11.4633,Croton_ackermannianus:11.4633,Croton_bolivarensis:11.4633,Croton_rupestris:11.4633,Croton_boliviensis:11.4633,Croton_tridentatus:11.4633,Croton_sumatranus:11.4633,Croton_nepetifolius:11.4633,Croton_abaitensis:11.4633,Croton_anosiravensis:11.4633,Croton_erythrochilus:11.4633,Croton_mcvaughii:11.4633,Croton_lissophyllus:11.4633,Croton_glyptospermus:11.4633,Croton_ophiticola:11.4633,Croton_tsaratananae:11.4633,Croton_ensifolius:11.4633,Croton_hieronymi:11.4633,Croton_macrolepis:11.4633,Croton_rudolphianus:11.4633,Croton_meridensis:11.4633,Croton_lombardianus:11.4633,Croton_biaroensis:11.4633,Croton_acradenius:11.4633,Croton_stenopetalus:11.4633,Croton_atrorufus:11.4633,Croton_lawianus:11.4633,Croton_apostolon:11.4633,Croton_cassinioides:11.4633,Croton_potabilis:11.4633,Croton_tremulifolius:11.4633,Croton_bondaensis:11.4633,Croton_maculatus:11.4633,Croton_piauhiensis:11.4633,Croton_chloroleucus:11.4633,Croton_astianus:11.4633,Croton_jacmelianus:11.4633,Croton_calycularis:11.4633,Croton_myriaster:11.4633,Croton_scoriarum:11.4633,Croton_lamdongensis:11.4633,Croton_subacutus:11.4633,Croton_mutisianus:11.4633,Croton_xiaopadou:11.4633,Croton_barorum:11.4633,Croton_flavescens:11.4633,Croton_patrum:11.4633,Croton_tardiflorens:11.4633,Croton_pycnanthus:11.4633,Croton_vaughanii:11.4633,Croton_lapiazicola:11.4633,Croton_sincorensis:11.4633,Croton_eggersii:11.4633,Croton_argentealbidus:11.4633,Croton_cotabatensis:11.4633,Croton_multiramineus:11.4633,Croton_sakamaliensis:11.4633,Croton_verbascoides:11.4633,Croton_aripoensis:11.4633,Croton_heterodoxus:11.4633,Croton_ranohirae:11.4633,Croton_dibindi:11.4633,Croton_russulus:11.4633,Croton_bidentatus:11.4633,Croton_cubiensis:11.4633,Croton_abeggii:11.4633,Croton_quisumbingianus:11.4633,Croton_oliganthus:11.4633,Croton_micradenus:11.4633,Croton_agoensis:11.4633,Croton_perimetralensis:11.4633,Croton_agrophilus:11.4633,Croton_scabiosus:11.4633,Croton_thymelinus:11.4633,Croton_jaucoensis:11.4633,Croton_geayi:11.4633,Croton_alienus:11.4633,Croton_villosissimus:11.4633,Croton_buchii:11.4633,Croton_cycloideus:11.4633,Croton_chiapensis:11.4633,Croton_mutabilis:11.4633,Croton_vauthierianus:11.4633,Croton_alvaradonis:11.4633,Croton_borhidii:11.4633,Croton_cardenasii:11.4633,Croton_horridulus:11.4633,Croton_calyciglandulosus:11.4633,Croton_pseudoglabellus:11.4633,Croton_leuconeurus:11.4633,Croton_longibracteatus:11.4633,Croton_salviformis:11.4633,Croton_grewioides:11.4633,Croton_langsdorffii:11.4633,Croton_exuberans:11.4633,Croton_confinis:11.4633,Croton_tuerckheimii:11.4633,Croton_sagraeanus:11.4633,Croton_grossedentatus:11.4633,Croton_zehntneri:11.4633,Croton_balsensis:11.4633,Croton_megalocalyx:11.4633,Croton_tenuifolius:11.4633,Croton_caldensis:11.4633,Croton_glutinosus:11.4633,Croton_longiracemosus:11.4633,Croton_matudae:11.4633,Croton_pampangensis:11.4633,Croton_dispar:11.4633,Croton_eriocladoides:11.4633,Croton_pubescens:11.4633,Croton_galeopsifolius:11.4633,Croton_buxifolius:11.4633,Croton_brieyi:11.4633,Croton_nivifer:11.4633,Croton_angolensis:11.4633,Croton_leonensis:11.4633,Croton_geraesensis:11.4633,Croton_novae-astigis:11.4633,Croton_pannosus:11.4633,Croton_luciae:11.4633,Croton_catariae:11.4633,Croton_bisserratus:11.4633,Croton_mavoravina:11.4633,Croton_haitiensis:11.4633,Croton_dodecamerus:11.4633,Croton_corumbensis:11.4633,Croton_antae:11.4633,Croton_tonantinensis:11.4633,Croton_novi-friburgi:11.4633,Croton_glomeratus:11.4633,Croton_azurensis:11.4633,Croton_colliguay:11.4633,Croton_xanthochylus:11.4633,Croton_cooperianus:11.4633,Croton_krabas:11.4633,Croton_ituzaingensis:11.4633,Croton_membranaceus:11.4633,Croton_subcinerellus:11.4633,Croton_peltatus:11.4633,Croton_zambalensis:11.4633,Croton_chaetophorus:11.4633,Croton_triangularis:11.4633,Croton_subserratus:11.4633,Croton_isomonensis:11.4633,Croton_krukoffianus:11.4633,Croton_platyphyllus:11.4633,Croton_cerinodentatus:11.4633,Croton_pavonianus:11.4633,Croton_laciniatistylus:11.4633,Croton_elliotianus:11.4633,Croton_spiciflorus:11.4633,Croton_myrsinites:11.4633,Croton_alloeophyllus:11.4633,Croton_macbridei:11.4633,Croton_tanalorum:11.4633,Croton_angustifrons:11.4633,Croton_seminudus:11.4633,Croton_cearensis:11.4633,Croton_adabolavensis:11.4633,Croton_crustulifer:11.4633,Croton_junceus:11.4633,Croton_parvifolius:11.4633,Croton_comatus:11.4633,Croton_chypreae:11.4633,Croton_leptopus:11.4633,Croton_pycnophyllus:11.4633,Croton_fraseri:11.4633,Croton_palmeri:11.4633,Croton_colombianus:11.4633,Croton_mauritianus:11.4633,Croton_lehmannii:11.4633,Croton_hasskarlianus:11.4633,Croton_hadrianii:11.4633,Croton_killipianus:11.4633,Croton_kleinii:11.4633,Croton_brassii:11.4633,Croton_sonderianus:11.4633,Croton_hentyi:11.4633,Croton_luzianus:11.4633,Croton_potaroensis:11.4633,Croton_olanchanus:11.4633,Croton_isabellei:11.4633,Croton_pedunculatus:11.4633,Croton_aristophlebius:11.4633,Croton_saipanensis:11.4633,Croton_quadrisetosus:11.4633,Croton_phyllanthus:11.4633,Croton_orbignyanus:11.4633,Croton_aceroides:11.4633,Croton_microgyne:11.4633,Croton_claessensii:11.4633,Croton_subcomosus:11.4633,Croton_jucundus:11.4633,Croton_borneensis:11.4633,Croton_acunae:11.4633,Croton_ramellae:11.4633,Croton_ivohibensis:11.4633,Croton_salzmannii:11.4633,Croton_tartonraira:11.4633,Croton_persimilis:11.4633,Croton_vellozoanus:11.4633,Croton_allemii:11.4633,Croton_sexmetralis:11.4633,Croton_chittagongensis:11.4633,Croton_phaenodon:11.4633,Croton_samarensis:11.4633,Croton_schimperianus:11.4633,Croton_vidalii:11.4633,Croton_debilis:11.4633,Croton_spissirameus:11.4633,Croton_ichthygaster:11.4633,Croton_pulegioides:11.4633,Croton_incanus:11.4633,Croton_petraeus:11.4633,Croton_hostmannii:11.4633,Croton_crispatus:11.4633,Croton_claussenianus:11.4633,Croton_mansfeldii:11.4633,Croton_pachecensis:11.4633,Croton_rhamnifolioides:11.4633,Croton_ochromifolius:11.4633,Croton_glabrescens:11.4633,Croton_josephina:11.4633,Croton_boinensis:11.4633,Croton_landoltii:11.4633,Croton_thouarsianus:11.4633,Croton_curranii:11.4633,Croton_adenocalyx:11.4633,Croton_miraflorensis:11.4633,Croton_lanceilimbus:11.4633,Croton_cinerascens:11.4633,Croton_pallidus:11.4633,Croton_eberhardtii:11.4633,Croton_siltepecensis:11.4633,Croton_santolinus:11.4633,Croton_glaziovii:11.4633,Croton_megaladenus:11.4633,Croton_hondensis:11.4633,Croton_stanneum:11.4633,Croton_regeneratrix:11.4633,Croton_vogelianus:11.4633,Croton_javarisensis:11.4633,Croton_tessmannii:11.4633,Croton_constrictus:11.4633,Croton_singularis:11.4633,Croton_chapelieri:11.4633,Croton_moraharivensis:11.4633,Croton_metallicus:11.4633,Croton_holguinensis:11.4633,Croton_heteroneurus:11.4633,Croton_turumiquirensis:11.4633,Croton_chunianus:11.4633,Croton_carpostellatus:11.4633,Croton_carrii:11.4633,Croton_schultesii:11.4633,Croton_capuronii:11.4633,Croton_tsiampiensis:11.4633,Croton_serpyllifolius:11.4633,Croton_perviscosus:11.4633,Croton_subaemulans:11.4633,Croton_yacaensis:11.4633,Croton_pilophorus:11.4633,Croton_suavis:11.4633,Croton_catinganus:11.4633,Croton_klaenzei:11.4633,Croton_rhodostachyus:11.4633,Croton_leandrii:11.4633,Croton_paraensis:11.4633,Croton_cupreus:11.4633,Croton_polypleurus:11.4633,Croton_calonervosus:11.4633,Croton_chauvetiae:11.4633,Croton_alpinus:11.4633,Croton_vermoesenii:11.4633,Croton_rosarianus:11.4633,Croton_hilarii:11.4633,Croton_muscicapa:11.4633,Croton_ambovombensis:11.4633,Croton_doratophyllus:11.4633,Croton_griseus:11.4633,Croton_hancei:11.4633,Croton_cinerellus:11.4633,Croton_aubrevillei:11.4633,Croton_arechavaletae:11.4633,Croton_vulnerarius:11.4633,Croton_stipulatus:11.4633,Croton_abonari:11.4633,Croton_kalkmannii:11.4633,Croton_aromaticus:11.4633,Croton_ferruginellus:11.4633,Croton_cliffordii:11.4633,Croton_spica:11.4633,Croton_oleoides:11.4633,Croton_peltieri:11.4633,Croton_subsuavis:11.4633,Croton_verbenifolius:11.4633,Croton_polygonoides:11.4633,Croton_corallicola:11.4633,Croton_stahelianus:11.4633,Croton_menarandrae:11.4633,Croton_pellitus:11.4633,Croton_rubiginosus:11.4633,Croton_menabeensis:11.4633,Croton_peekelii:11.4633,Croton_terminalis:11.4633,Croton_anomalus:11.4633,Croton_procumbens:11.4633,Croton_tartonrairoides:11.4633,Croton_boivinianus:11.4633,Croton_gardnerianus:11.4633,Croton_costatus:11.4633,Croton_blanchetianus:11.4633,Croton_rusbyi:11.4633,Croton_calderi:11.4633,Croton_yangchunensis:11.4633,Croton_pseudoadipatus:11.4633,Croton_tejucensis:11.4633,Croton_plagiograptus:11.4633,Croton_griffithii:11.4633,Croton_dongnaiensis:11.4633,Croton_timandroides:11.4633,Croton_damayeshu:11.4633,Croton_millspaughii:11.4633,Croton_rivinifolius:11.4633,Croton_herzogianus:11.4633,Croton_chaetocalyx:11.4633,Croton_adenodontus:11.4633,Croton_palmatus:11.4633,Croton_wissmannii:11.4633,Croton_cucutensis:11.4633,Croton_kaloae:11.4633,Croton_umbratilis:11.4633,Croton_teucridium:11.4633,Croton_widgrenianus:11.4633,Croton_laui:11.4633,Croton_martinicensis:11.4633,Croton_goyazensis:11.4633,Croton_jorgei:11.4633,Croton_meridionalis:11.4633,Croton_subasperrimum:11.4633,Croton_heterotrichus:11.4633,Croton_inops:11.4633,Croton_lindmanii:11.4633,Croton_velame:11.4633,Croton_janeirensis:11.4633,Croton_ambanivoulensis:11.4633,Croton_vatomandrensis:11.4633,Croton_dybowskii:11.4633,Croton_semivestitus:11.4633,Croton_sanctae-crucis:11.4633,Croton_ignifex:11.4633,Croton_bangii:11.4633,Croton_catati:11.4633,Croton_leiophyllus:11.4633,Croton_rufoargenteus:11.4633,Croton_tarapotensis:11.4633,Croton_staechadis:11.4633,Croton_pynaertii:11.4633,Croton_venturii:11.4633,Croton_magnifolius:11.4633,Croton_adamantinus:11.4633,Croton_boutonianus:11.4633,Croton_flavispicatus:11.4633,Croton_timotensis:11.4633,Croton_leptobotryus:11.4633,Croton_agrestis:11.4633,Croton_perlongiflorus:11.4633,Croton_lichenisilvae:11.4633,Croton_myriodontus:11.4633,Croton_scopuligenus:11.4633,Croton_incisus:11.4633,Croton_subdioecus:11.4633,Croton_colubrinoides:11.4633,Croton_elskensii:11.4633,Croton_pycnadenius:11.4633,Croton_inaequilobus:11.4633,Croton_holtonii:11.4633,Croton_tamberlikii:11.4633,Croton_tranomarensis:11.4633,Croton_dissectistipulatus:11.4633,Croton_luzoniensis:11.4633,Croton_chlorocalyx:11.4633,Croton_pygmaeus:11.4633,Croton_androiensis:11.4633,Croton_vohibariensis:11.4633,Croton_triglandulatus:11.4633,Croton_callicarpifolius:11.4633,Croton_faroensis:11.4633,Croton_pleytei:11.4633,Croton_malvoides:11.4633,Croton_nigricans:11.4633,Croton_odontadenius:11.4633,Croton_stenotrichus:11.4633,Croton_pagiveteris:11.4633,Croton_cristalensis:11.4633,Croton_aymoniniorum:11.4633,Croton_joufra:11.4633,Croton_avulsus:11.4633,Croton_stellatoferrugineus:11.4633,Croton_aubrevilecta:11.4633,Croton_essequiboensis:11.4633,Croton_missionum:11.4633,Croton_campenonii:11.4633,Croton_amphileucus:11.4633,Croton_simulans:11.4633,Croton_scutatus:11.4633,Croton_pontis:11.4633,Croton_hildebrandtii:11.4633,Croton_mubango:11.4633,Croton_polot:11.4633,Croton_leytensis:11.4633,Croton_agrarius:11.4633,Croton_pedersenii:11.4633,Croton_curuguatyensis:11.4633,Croton_gonaivensis:11.4633,Croton_mekongensis:11.4633,Croton_solanaceus:11.4633,Croton_delpyi:11.4633,Croton_sclerocalyx:11.4633,Croton_laeticapsulus:11.4633,Croton_excisus:11.4633,Croton_quintasii:11.4633,Croton_sucrensis:11.4633,Croton_oligandrus:11.4633,Croton_ericius:11.4633,Croton_spiralis:11.4633,Croton_hovarum:11.4633,Croton_pseudoniloticus:11.4633,Croton_boissieri:11.4633,Croton_nigroviridis:11.4633,Croton_arlineae:11.4633,Croton_regelianus:11.4633,Croton_betulaster:11.4633,Croton_virgultosus:11.4633,Croton_guaiquinimae:11.4633,Croton_gnidiaceus:11.4633,Croton_stylosus:11.4633,Croton_carinatus:11.4633,Croton_poitaei:11.4633,Croton_chrysocladus:11.4633,Croton_boavitanus:11.4633,Croton_splendidus:11.4633,Croton_mandonis:11.4633,Croton_chamanus:11.4633,Croton_betaceus:11.4633,Croton_rotundifolius:11.4633,Croton_ankarensis:11.4633,Croton_senescens:11.4633,Croton_humbertii:11.4633,Croton_bevilaniensis:11.4633,Croton_cuchillae-nigrae:11.4633,Croton_babuyanensis:11.4633,Croton_churumayensis:11.4633,Croton_nepalensis:11.4633,Croton_peltophorus:11.4633,Croton_moustiquensis:11.4633,Croton_subvillosus:11.4633,Croton_brachytrichus:11.4633,Croton_pyrosoma:11.4633,Croton_cortesianus:11.4633,Croton_macrostigma:11.4633,Croton_antisphiliticus:11.4633,Croton_panduriformis:11.4633,Croton_mocquerysii:11.4633,Croton_stipularis:11.4633,Croton_amazonicus:11.4633,Croton_muriculatus:11.4633,Croton_viridulus:11.4633,Croton_bifurcatus:11.4633,Croton_sulcifructus:11.4633,Croton_penduliflorus:11.4633,Croton_siderophyllus:11.4633,Croton_churutensis:11.4633,Croton_sarcopetaloides:11.4633,Croton_rhexiifolius:11.4633,Croton_merrillianus:11.4633,Croton_cordobensis:11.4633,Croton_calycinus:11.4633,Croton_waltherioides:11.4633,Croton_stenophyllus:11.4633,Croton_dictyophlebodes:11.4633,Croton_rubricapitirupis:11.4633,Croton_poomae:11.4633,Croton_polytomus:11.4633,Croton_fianarantsoae:11.4633,Croton_subglaber:11.4633,Croton_bastardii:11.4633,Croton_comanthus:11.4633,Croton_arirambae:11.4633,Croton_scottii:11.4633,Croton_fuscus:11.4633,Croton_muellerianus:11.4633,Croton_humblotii:11.4633,Croton_elbertii:11.4633,Croton_fragilis:11.4633,Croton_bemaranus:11.4633,Croton_poggei:11.4633,Croton_standleyanus:11.4633,Croton_ortegae:11.4633,Croton_jatrophifolius:11.4633,Croton_gaumeri:11.4633,Croton_stoechadis:11.4633,Croton_hecatonandrus:11.4633,Croton_nudulus:11.4633,Croton_cienagensis:11.4633,Croton_robustior:11.4633,Croton_milanjensis:11.4633,Croton_comes:11.4633,Croton_bathianus:11.4633,Croton_tenellus:11.4633,Croton_vulpinus:11.4633,Croton_pervestitus:11.4633,Croton_seretii:11.4633,Croton_longinervius:11.4633,Croton_serratus:11.4633,Croton_laevifolius:11.4633,Croton_ihosiana:11.4633,Croton_barahonensis:11.4633,Croton_migrans:11.4633,Croton_dinghuensis:11.4633,Croton_macradenis:11.4633,Croton_integrilobus:11.4633,Croton_borbensis:11.4633,Croton_strobiliformis:11.4633,Croton_morotaeus:11.4633,Croton_laccifer:11.4633,Croton_lamianus:11.4633,Croton_argyroglossus:11.4633,Croton_rectipilis:11.4633,Croton_gomezii:11.4633,Croton_ellipticus:11.4633,Croton_coccineus:11.4633,Croton_araripensis:11.4633,Croton_lapanus:11.4633,Croton_erythrostachys:11.4633,Croton_erythrochyloides:11.4633,Croton_fluminensis:11.4633,Croton_sidifolius:11.4633,Croton_incertus:11.4633,Croton_icabarui:11.4633,Croton_appertii:11.4633,Croton_jamesonii:11.4633,Croton_spurcus:11.4633,Croton_obtusus:11.4633,Croton_yerbalium:11.4633,Croton_wellensii:11.4633,Croton_azuensis:11.4633,Croton_rutilus:11.4633,Croton_prostratus:11.4633,Croton_sipaliwinensis:11.4633,Croton_eskuchei:11.4633,Croton_campestris:11.4633,Croton_montis-silam:11.4633,Croton_laoticus:11.4633,Croton_leptanthus:11.4633,Croton_greveanus:11.4633,Croton_ericoides:11.4633,Croton_chodatii:11.4633,Croton_submetallicus:11.4633,Croton_fulvus:11.4633,Croton_deserticola:11.4633,Croton_peraffinis:11.4633,Croton_amplifolius:11.4633,Croton_waterhouseae:11.4633,Croton_wittianus:11.4633,Croton_peruvianus:11.4633,Croton_baldauffii:11.4633,Croton_pullei:11.4633,Croton_nummularius:11.4633,Croton_habrophyllus:11.4633,Croton_miradorensis:11.4633,Croton_imbricatus:11.4633,Croton_indivisus:11.4633,Croton_subferrugineus:11.4633,Croton_howii:11.4633,Croton_fastuosus:11.4633,Croton_melanoleucus:11.4633,Croton_doratophylloides:11.4633,Croton_horminum:11.4633,Croton_gilgianus:11.4633,Croton_corchoropsis:11.4633,Croton_tenuicaudatus:11.4633,Croton_neuwiedii:11.4633,Croton_wagneri:11.4633,Croton_chlaenacicomes:11.4633,Croton_asperrimus:11.4633,Croton_lasiopyrus:11.4633,Croton_dusenii:11.4633,Croton_catharinensis:11.4633,Croton_curvipes:11.4633,Croton_barbatus:11.4633,Croton_verticillatus:11.4633,Croton_cnidophyllus:11.4633,Croton_coronatus:11.4633,Croton_loukandensis:11.4633,Croton_ascendens:11.4633,Croton_intercedens:11.4633,Croton_spiraeifolius:11.4633,Croton_douradensis:11.4633,Croton_araracuarae:11.4633,Croton_dracunculoides:11.4633,Croton_guerelae:11.4633,Croton_frionis:11.4633,Croton_nitidulus:11.4633,Croton_maevaranensis:11.4633,Croton_lindheimeranus:11.4633,Croton_orbicularis:11.4633,Croton_tulasnei:11.4633,Croton_ramboi:11.4633,Croton_paucistamineus:11.4633,Croton_baillonianus:11.4633,Croton_holodiscus:11.4633,Croton_lachnostachyus:11.4633,Croton_bogotanus:11.4633,Croton_bemarivensis:11.4633,Croton_decipiens:11.4633,Croton_anisodontus:11.4633,Croton_denisii:11.4633,Croton_neblinae:11.4633,Croton_pardinus:11.4633,Croton_glechomifolius:11.4633,Croton_zavaletae:11.4633,Croton_megalobotryoides:11.4633,Croton_bernierus:11.4633,Croton_silvanus:11.4633,Croton_sp._OP52:11.4633,Croton_sp._PM5533:11.4633,Croton_vernicosa:11.4633,Croton_sp._PM5220:11.4633,Croton_sp._OP51:11.4633,Croton_fothergillifolius:11.4633,Croton_sp._OP101:11.4633,Croton_sp._FU-2528:11.4633,Croton_currarii:11.4633,Cyclostigma_australe:11.4633,Croton_tenuicaulis:11.4633,Croton_benzoe:11.4633,Croton_lorentzii:11.4633,Croton_brittonii:11.4633,Croton_birmanicus:11.4633,Croton_lucens:11.4633,Croton_sp._Randrianarivelo_199:11.4633,Croton_septemnervius:11.4633,Croton_sp._1_XCH-2015:11.4633,Croton_sp._2_XCH-2015:11.4633,Croton_rivinaefolius:11.4633,Croton_althaeifolius:11.4633,Croton_urticoides:11.4633,Croton_collinus:11.4633,Croton_astraeatus:11.4633,Croton_reticulatus:11.4633,Croton_digitatus:11.4633,Croton_aff._ferrugineus_Riina_1467:11.4633,Croton_aff._ferrugineus_van_der_Werff_16419:11.4633,Croton_cf._conduplicatus_BR-2015:11.4633,Croton_sp._Riina_1429:11.4633,Croton_sp._Vasquez_27197:11.4633,Croton_sp._zooCROT:11.4633,Croton_aculeatus:11.4633,Croton_acuminatus:11.4633,Croton_adenophyllum:11.4633,Croton_aigburtensis:11.4633,Croton_albescens:11.4633,Croton_altheaifolius:11.4633,Croton_angustissimus:11.4633,Croton_appendiculatus:11.4633,Croton_arenosus:11.4633,Croton_argutus:11.4633,Croton_aripaensis:11.4633,Croton_berlandiera:11.4633,Croton_bryophoros:11.4633,Croton_camgueyanus:11.4633,Croton_campinarensis:11.4633,Croton_castanifolius:11.4633,Croton_cearense:11.4633,Croton_chrozophoroides:11.4633,Croton_cluytioides:11.4633,Croton_colliguaya:11.4633,Croton_corallatus:11.4633,Croton_corymbulosus:11.4633,Croton_costaricense:11.4633,Croton_costaricensis:11.4633,Croton_cycloides:11.4633,Croton_denticulatus:11.4633,Croton_dichromifolius:11.4633,Croton_digitifolius:11.4633,Croton_domingensis:11.4633,Croton_drupaceus:11.4633,Croton_elliottianus:11.4633,Croton_ericoideus:11.4633,Croton_erythrema:11.4633,Croton_exiliatus:11.4633,Croton_franacavillanus:11.4633,Croton_gageianus:11.4633,Croton_glandulosobracteatus:11.4633,Croton_guerreroanus:11.4633,Croton_guianense:11.4633,Croton_guiaquinimae:11.4633,Croton_guilleminianus:11.4633,Croton_harleyi:11.4633,Croton_hillianus:11.4633,Croton_holtonis:11.4633,Croton_hostmanni:11.4633,Croton_isabelli:11.4633,Croton_iserti:11.4633,Croton_itacolum:11.4633,Croton_jacobinense:11.4633,Croton_kaieturi:11.4633,Croton_katoae:11.4633,Croton_lacciferus:11.4633,Croton_lacerus:11.4633,Croton_lachnostachys:11.4633,Croton_lancilimbus:11.4633,Croton_lasegnei:11.4633,Croton_laurifolius:11.4633,Croton_lenheirensis:11.4633,Croton_limae:11.4633,Croton_lindheimeiianus:11.4633,Croton_lutzelburgii:11.4633,Croton_maasii:11.4633,Croton_macrocalyx:11.4633,Croton_macrostachys:11.4633,Croton_mahafsliensis:11.4633,Croton_marginatus:11.4633,Croton_microstachyum:11.4633,Croton_miquelianus:11.4633,Croton_mocquerysi:11.4633,Croton_mollissimus:11.4633,Croton_montanus:11.4633,Croton_multirameus:11.4633,Croton_muscicarpa:11.4633,Croton_oblongifolius:11.4633,Croton_ochromaefolius:11.4633,Croton_organense:11.4633,Croton_orientensis:11.4633,Croton_pavona:11.4633,Croton_plagiographis:11.4633,Croton_plagiographus:11.4633,Croton_planaltoanus:11.4633,Croton_portoricensis:11.4633,Croton_portoricoensis:11.4633,Croton_pourdiaei:11.4633,Croton_pradensis:11.4633,Croton_pynocephalum:11.4633,Croton_regeli:11.4633,Croton_ricinocarpos:11.4633,Croton_rigidus:11.4633,Croton_rufolepidotus:11.4633,Croton_russelli:11.4633,Croton_sagranus:11.4633,Croton_sarcocarpus:11.4633,Croton_shepherdiaefolius:11.4633,Croton_standleyi:11.4633,Croton_striatus:11.4633,Croton_subrosus:11.4633,Croton_syrigifolius:11.4633,Croton_thomsonii:11.4633,Croton_turrialva:11.4633,Croton_umbellatus:11.4633,Croton_uruguayense:11.4633,Croton_variegatus:11.4633,Croton_villosus:11.4633,Croton_yunguensis:11.4633,Croton_flavens_var._rigidus:11.4633,Croton_ramillatus_var._magniglandulifer:11.4633,Croton_michauxii_var._ellipticus:11.4633,Croton_lanatus_var._tatacuensis:11.4633):0.006451,(Moacroton_ekmanii:3.167321,(Moacroton_trigonocarpus:2.422035,(Moacroton_lanceolatus:1.869797,Moacroton_revolutus:1.869797):0.552238):0.745286):8.30241):8.246037):1.146195):7.837731,(Paracroton_zeylanicus:14.349847,Paracroton_pendulus:14.349867,Paracroton_sterrhopodus:14.349867,Paracroton_integrifolius:14.349867):14.349847,(Mildbraedia_paniculata:14.349568,Mildbraedia_klaineana:14.349568,Mildbraedia_carpinifolia_var._strigosa:14.349568)Mildbraedia:14.349568,Crotonopsis_linearis:28.69971,Colobocarpos_nanus:28.69971):0.005632):11.559031):4.818753,(Glycydendron_amazonicum:42.335835,(Ditrysinia_fruticosa:40.11515,(((Ditta_myricoides:4.941296,(Tetrorchidium_gabonense:4.9234,Tetrorchidium_rubrivenium:4.9234,Tetrorchidium_cf._macrophyllum_Bell_et_al._93-204:4.92341,Tetrorchidium_sp._Bell_93-204:4.92341,Tetrorchidium_rotundatum:4.92341,Tetrorchidium_sp._Bell_et_al._93-205:4.92341,Tetrorchidium_sp._Clark_2566:4.92341,Tetrorchidium_dusenii:4.92341,Tetrorchidium_popayanense:4.92341,Tetrorchidium_costaricense:4.92341,Tetrorchidium_hirsutum:4.92341,Tetrorchidium_congolense:4.92341,Tetrorchidium_robledoanum:4.92341,Tetrorchidium_duckei:4.92341,Tetrorchidium_microphyllum:4.92341,Tetrorchidium_euryphyllum:4.92341,Tetrorchidium_oppositifolium:4.92341,Tetrorchidium_jamaicense:4.92341,Tetrorchidium_ulugurense:4.92341,Tetrorchidium_andinum:4.92341,Tetrorchidium_didymostemon:4.92341,Tetrorchidium_bulbipilosum:4.92341,Tetrorchidium_brevifolium:4.92341,Tetrorchidium_ochroleucum:4.92341,Tetrorchidium_parvulum:4.92341,Tetrorchidium_macrophyllum:4.92341,Tetrorchidium_trichotocarpum:4.92341):0.017896):16.362114,(Endospermum_moluccanum:2.669219,Endospermum_chinense:2.669219,Endospermum_medullosum:2.66923,Endospermum_labios:2.66923,Endospermum_quadriloculare:2.66923,Endospermum_myrmecophilum:2.66923,Endospermum_ovatum:2.66923,Endospermum_peltatum:2.66923,Endospermum_domatiophorum:2.66923,Endospermum_macrophyllum:2.66923,Endospermum_diadenum:2.66923,Endospermum_robbieanum:2.66923,Endospermum_domaliphorum:2.66923):18.634192):15.381835,(Klaineanthus_gabonii:28.878206,(Adenocline_violifolia:12.021641,Adenocline_acuta:12.021641,Adenocline_pauciflora:12.02165):16.856567):7.807038):3.429907):2.220684):2.747274):1.976129):2.241192,(Suregada_africana:5.458126,((Suregada_aequorea:1.251531,Suregada_glomerulata:1.251531):3.821235,(Suregada_eucleoides:1.868964,Suregada_boiviniana:1.868964):3.203802):0.38536,Suregada_multiflora:5.45813,Suregada_zanzibariensis:5.45813,Suregada_lanceolata:5.45813,Suregada_borbonica:5.45813,Suregada_grandiflora:5.45813,Suregada_humbertii:5.45813,Suregada_celastroides:5.45813,Suregada_lithoxyla:5.45813,Suregada_capuronii:5.45813,Suregada_stenophylla:5.45813,Suregada_bracteata:5.45813,Suregada_racemulosa:5.45813,Suregada_occidentalis:5.45813,Suregada_gossweileri:5.45813,Suregada_perrieri:5.45813,Suregada_croizatiana:5.45813,Suregada_gaultheriifolia:5.45813,Suregada_procera:5.45813,Suregada_decidua:5.45813,Suregada_cicerosperma:5.45813,Suregada_ivorensis:5.45813,Suregada_laurina:5.45813,Suregada_nigricaulis:5.45813,Suregada_calcicola:5.45813,Suregada_comorensis:5.45813,Suregada_adenophora:5.45813,Suregada_bifaria:5.45813,Suregada_bilocularis:5.45813):43.842304):0.043242):2.52715,((Nealchornea_yapurensis:8.077354,(Plagiostyles_africana:5.704271,(Pimelodendron_zoanthogyne:5.221303,Pimelodendron_griffithianum:5.221303,Pimelodendron_amboinicum:5.22131,Pimelodendron_macrocarpum:5.22131,Pimeleodendron_acuminatum:5.22131,Pimeleodendron_borneense:5.22131,Pimeleodendron_dispersum:5.22131,Pimeleodendron_macrocarpum:5.22131,Pimeleodendron_naumannianum:5.22131,Pimeleodendron_papaveroides:5.22131,Pimeleodendron_papuanum:5.22131,Pimeleodendron_zoanthogyne:5.22131):0.482967):2.373083):30.985151,(((Dichostemma_glaucescens:9.829391,(Anthostema_madagascariense:2.131618,Anthostema_senegalense:2.131618):7.697773):20.803022,(((((((Euphorbia_lagascae:11.559894,Euphorbia_phymatosperma:11.559894):3.813225,Euphorbia_lathyris:15.373119):1.757331,((((Euphorbia_wallichii:2.244795,(Euphorbia_stracheyi:1.23809,Euphorbia_himalayensis:1.23809):1.006705):0.779725,(((Euphorbia_rapulum:2.345689,((Euphorbia_ferganensis:0.467204,(Euphorbia_yaroslavii:0.293285,Euphorbia_lipskyi:0.293285):0.173919):1.573988,Euphorbia_isatidifolia:2.041192):0.304498):0.155869,Euphorbia_rupestris:2.501558):0.119269,Euphorbia_ebracteolata:2.620828):0.403692):2.186164,(Euphorbia_komaroviana:5.089924,Euphorbia_sarawschanica:5.089924):0.120759):6.829371,(((Euphorbia_eriophora:3.471886,(Euphorbia_fistulosa:3.302172,Euphorbia_arguta:3.302172):0.169714):4.528217,((Euphorbia_rhabdotosperma:4.257951,Euphorbia_helioscopia:4.257951):3.163934,(((Euphorbia_pterococca:3.639367,(Euphorbia_nereidum:2.478737,((Euphorbia_uliginosa:0.193652,Euphorbia_polygalifolia:0.193652):2.060403,Euphorbia_hirsuta:2.254055):0.224681):1.160631):2.248845,((((Euphorbia_akenocarpa:0.862657,Euphorbia_haussknechtii:0.862657):1.439274,(Euphorbia_microsphaera:1.218644,((Euphorbia_stricta:0.074626,Euphorbia_platyphyllos:0.074626):1.141705,Euphorbia_valerianifolia:1.216331):0.002312):1.083288):1.741876,(((Euphorbia_transoxana:3.340188,(Euphorbia_oblongata:3.08845,(Euphorbia_texana:0.699828,(Euphorbia_spathulata:0.515218,Euphorbia_alta:0.515218):0.18461):2.388621):0.251738):0.407463,(((((Euphorbia_alatavica:2.388089,Euphorbia_eugeniae:2.388089):0.389515,Euphorbia_dulcis:2.777605):0.150378,((Euphorbia_angulata:1.542821,((Euphorbia_stygiana_subsp._santamariae:0.361419,(Euphorbia_mellifera:0.242668,Euphorbia_stygiana_subsp._stygiana:0.242668):0.118751):0.098959,Euphorbia_stygiana:0.460378):1.082443):1.090349,((Euphorbia_talastavica:1.653355,(Euphorbia_pachyrrhiza:0.618645,(Euphorbia_subamplexicaulis:0.615827,Euphorbia_buchtormensis:0.615827):0.002818):1.03471):0.288966,(((Euphorbia_valdevillosocarpa:1.050193,(Euphorbia_palustris:0.827179,(Euphorbia_illirica:0.585109,((Euphorbia_semivillosa:0.208378,(Euphorbia_sojakii:0.120731,Euphorbia_austriaca:0.120731):0.087647):0.00402,Euphorbia_carpatica:0.212398):0.372711):0.242071):0.223014):0.310102,Euphorbia_procera:1.360295):0.255552,((Euphorbia_aristata:1.056349,Euphorbia_lamprocarpa:1.056349):0.553635,((Euphorbia_epithymoides:1.193946,Euphorbia_pilosa:1.193946):0.126974,Euphorbia_alpina:1.32092):0.289064):0.005863):0.326474):0.69085):0.294812):0.440024,((Euphorbia_orientalis:2.902419,(Euphorbia_fauriei:2.157323,(Euphorbia_adenochlora:0.956409,Euphorbia_jolkinii:0.956409):1.200914):0.745096):0.439772,(((Euphorbia_sp._JAP-2013:0.973465,Euphorbia_squamosa:0.973465):0.872134,(((Euphorbia_fragifera:0.806631,Euphorbia_corallioides:0.806631):0.218617,(Euphorbia_gregersenii:0.203635,Euphorbia_polychroma:0.203635):0.821613):0.756713,Euphorbia_hyberna:1.781961):0.063638):0.054384,(Euphorbia_pyrenaica:1.76311,(Euphorbia_micractina:1.029726,Euphorbia_pekinensis:1.029726):0.733384):0.136873):1.442208):0.025816):0.252023,((((Euphorbia_depauperata:1.97995,Euphorbia_dumalis:1.97995):0.739413,Euphorbia_purpurea:2.719363):0.072619,(Euphorbia_macrocarpa:2.339367,Euphorbia_velenovskyi:2.339367):0.452615):0.481057,Euphorbia_capitulata:3.273039):0.346991):0.127621):0.160894,(((Euphorbia_glabriflora:0.354693,Euphorbia_spinosa:0.354693):1.495736,(Euphorbia_lemesiana:1.259999,(Euphorbia_sultan-hassei:1.027685,(Euphorbia_hierosolymitana:0.676635,(Euphorbia_acanthothamnos:0.374653,Euphorbia_bivonae:0.374653):0.301982):0.35105):0.232313):0.59043):0.090132,((Euphorbia_squamigera:0.423208,((Euphorbia_paniculata_subsp._paniculata:0.003849,Euphorbia_paniculata:0.003849):0.319173,((Euphorbia_clementei:0.109173,Euphorbia_ceratocarpa:0.109173):0.21003,Euphorbia_paniculata_subsp._monchiquensis:0.319203):0.003819):0.100186):1.159345,(Euphorbia_montenegrina:0.559157,(Euphorbia_flavicoma:0.548775,Euphorbia_verrucosa:0.548775):0.010382):1.023396):0.358007):1.967984):0.135263):1.003153,((Euphorbia_altaica:1.757908,Euphorbia_carniolica:1.757908):1.130364,Euphorbia_grisophylla:2.888273):2.158688):0.841251):0.35714,((Euphorbia_apios:0.9176,Euphorbia_dimorphocaulon:0.9176):2.040405,Euphorbia_condylocarpa:2.958005):3.287347):1.176533):0.578218):1.885275,Euphorbia_coniosperma:9.885378,Euphorbia_cashmeriana:9.88537,Euphorbia_soongarica:9.88537):2.154676):5.090397):0.562335,(((Euphorbia_craspedia:1.564291,(Euphorbia_myrsinites:1.146526,((Euphorbia_veneris:0.98627,Euphorbia_rigida:0.98627):0.094964,(Euphorbia_monostyla:1.06524,(Euphorbia_marschalliana:1.048482,(Euphorbia_fontqueriana:0.542018,Euphorbia_oxyphylla:0.542018):0.506463):0.016758):0.015994):0.065292):0.417766):7.436002,((Euphorbia_pithyusa:2.495878,(Euphorbia_gaillardotii:1.237481,Euphorbia_cassia:1.237481):1.258397):2.653866,(((((Euphorbia_humilis:1.070039,Euphorbia_saxatilis:1.070039):0.297222,((((Euphorbia_triflora:0.148586,Euphorbia_kerneri:0.148586):0.618375,Euphorbia_niciciana:0.766961):0.155416,(Euphorbia_hercegovina:0.005284,Euphorbia_nicaeensis:0.005284):0.917093):0.313619,((Euphorbia_petrophila:0.783511,(Euphorbia_glareosa:0.6057,(Euphorbia_stepposa:0.358923,Euphorbia_pannonica:0.358923):0.246777):0.177811):0.077578,Euphorbia_seguieriana:0.86109):0.374907):0.131263):1.637684,((Euphorbia_cheiradenia:2.218868,((Euphorbia_acanthodes:1.997795,Euphorbia_kopetdaghi:1.997795):0.12015,Euphorbia_polycaulis:2.117945):0.100923):0.148921,(Euphorbia_matritensis:0.662569,(Euphorbia_transtagana:0.478546,Euphorbia_minuta:0.478546):0.184023):1.70522):0.637155):1.376321,((((Euphorbia_microsciadia:1.16395,Euphorbia_sahendi:1.16395):0.30812,(Euphorbia_teheranica:1.075931,Euphorbia_gypsicola:1.075931):0.396139):2.071184,(Euphorbia_prolifera:1.881383,(Euphorbia_plebeia:1.69516,(Euphorbia_spartiformis:1.365969,Euphorbia_gedrosiaca:1.365969):0.329191):0.186223):1.66187):0.556802,Euphorbia_falcata:4.100056):0.281209):0.488307,Euphorbia_boetica:4.869572):0.280172):3.85055):7.250905,((((((((((Euphorbia_maresii_subsp._balearica:0.927207,(Euphorbia_paralias:0.922453,(Euphorbia_segetalis:0.299287,Euphorbia_portlandica:0.299287):0.623166):0.004755):0.722901,Euphorbia_azorica:1.650108):0.435062,Euphorbia_trichotoma:2.08517):0.499769,Euphorbia_deflexa:2.58494):5.814943,((Euphorbia_peplus:2.216556,(Euphorbia_lurida:1.819019,Euphorbia_chamaepeplus:1.819019):0.397537):1.924527,Euphorbia_herniariifolia:4.141083,Euphorbia_helleri:4.14109,Euphorbia_cressoides:4.14109,Euphorbia_orizabae:4.14109,Euphorbia_peplidion:4.14109,Euphorbia_roemeriana:4.14109,Euphorbia_commutata:4.14109,Euphorbia_isaurica:4.14109,Euphorbia_creberrima:4.14109,Euphorbia_esuliformis:4.14109,Euphorbia_tuerckheimii:4.14109,Euphorbia_crenulata:4.14109,Euphorbia_greggii:4.14109,Euphorbia_furcillata:4.14109,Euphorbia_pinkavana:4.14109,Euphorbia_beamanii:4.14109,Euphorbia_ivanjohnstonii:4.14109,Euphorbia_chamaesula:4.14109,Euphorbia_schizoloba:4.14109,Euphorbia_yaquiana:4.14109,Euphorbia_brachycera:4.14109,Euphorbia_mcvaughiana:4.14109,Euphorbia_chiribensis:4.14109,Euphorbia_tetrapora:4.14109,Euphorbia_ouachitana:4.14109,Euphorbia_austrotexana:4.14109,Euphorbia_longicruris:4.14109,Euphorbia_nesomii:4.14109):4.2588):2.480115,((Euphorbia_franchetii:3.591233,(Euphorbia_sulcata:3.226113,(Euphorbia_aulacosperma:3.221583,(Euphorbia_arvalis_subsp._arvalis:3.218221,Euphorbia_arvalis_subsp._longistyla:3.218221):0.003362):0.00453):0.36512):3.033256,(((Euphorbia_tshuiensis:2.637421,(Euphorbia_octoradiata:1.976158,Euphorbia_lunulata:1.976158):0.661264):2.054554,(((Euphorbia_variabilis:1.596689,(Euphorbia_sieboldiana:1.594364,(Euphorbia_nakaii:1.506595,(Euphorbia_uralensis:1.392845,((((((Euphorbia_nevadensis:0.003569,Euphorbia_nevadensis_subsp._nevadensis:0.003569):0.429542,Euphorbia_nevadensis_subsp._bolosii:0.433111):0.720574,Euphorbia_cyparissias:1.153685):0.003005,(((Euphorbia_subtilis:0.30011,Euphorbia_leptocaula:0.30011):0.334102,Euphorbia_borealis:0.634212):0.195473,Euphorbia_esula:0.829685):0.327005):0.078338,(Euphorbia_hebecarpa:1.114625,(((Euphorbia_jaxartica:0.217808,(Euphorbia_microcarpa:0.215953,Euphorbia_subcordata:0.215953):0.001856):0.602861,(Euphorbia_dubovikiae:0.717959,Euphorbia_latifolia:0.717959):0.10271):0.063482,Euphorbia_iberica:0.884151):0.230474):0.120403):0.001009,(Euphorbia_discolor:0.336336,(Euphorbia_salicifolia:0.326944,(((Euphorbia_lucida:0.251713,(Euphorbia_caesia:0.249503,(Euphorbia_cyrtophylla:0.235115,Euphorbia_pancicii:0.235115):0.014388):0.00221):5.75E-4,Euphorbia_agraria:0.252288):0.001368,Euphorbia_virgata:0.253655):0.073289):0.009392):0.899701):0.156808):0.11375):0.087769):0.002326):1.130036,Euphorbia_valliniana:2.726725):0.966211,((((Euphorbia_striata:1.741756,(Euphorbia_natalensis:0.34364,Euphorbia_epicyparissias:0.34364):1.398116):0.181128,((Euphorbia_ericoides:0.855826,Euphorbia_kraussiana:0.855826):0.635732,Euphorbia_muraltioides:1.491558):0.431326):0.239913,(Euphorbia_genistoides:0.005628,Euphorbia_erythrina:0.005628):2.157169):0.788169,((Euphorbia_cyparissioides:2.145898,((Euphorbia_rothiana:1.675339,(Euphorbia_furcatifolia:1.302851,Euphorbia_schimperiana:1.302851):0.372488):0.008495,(Euphorbia_glauca:0.905931,Euphorbia_emirnensis:0.905931):0.777903):0.462064):0.78672,Euphorbia_buhsei:2.932618):0.018348):0.741971):0.999039):0.18926,Euphorbia_osyridea:4.881235):1.743253):4.255509):0.367569,(Euphorbia_szovitsii:9.538495,((((Euphorbia_dracunculoides:6.910882,((Euphorbia_medicaginea:5.918181,(Euphorbia_dracunculoides_subsp._inconspicua:1.295019,Euphorbia_rimarum:1.295019):4.623162):0.799337,Euphorbia_exigua:6.717518):0.193364):0.429281,((Euphorbia_guyoniana:5.982967,((Euphorbia_dendroides:3.086257,Euphorbia_terracina:3.086257):2.288982,(Euphorbia_biumbellata:1.705152,(Euphorbia_briquetii:0.135524,Euphorbia_megalatlantica:0.135524):1.569627):3.670087):0.607727):1.02176,((Euphorbia_tuckeyana:3.221257,((Euphorbia_atropurpurea:0.692468,Euphorbia_lamarckii:0.692468):0.770591,((Euphorbia_berthelotii:0.743863,(((Euphorbia_regis-jubae:0.381957,(Euphorbia_pedroi:0.097445,Euphorbia_anachoreta:0.097445):0.284512):0.152339,Euphorbia_aphylla:0.534296):0.086025,(Euphorbia_bourgaeana:0.255815,Euphorbia_bravoana:0.255815):0.364506):0.123542):0.005455,Euphorbia_piscatoria:0.749318):0.713741):1.758197):0.041445,(((Euphorbia_calamiformis:0.683307,Euphorbia_nubica:0.683307):1.303969,(Euphorbia_lateriflora:1.644105,Euphorbia_usambarica:1.644105):0.34317):0.685584,((Euphorbia_papilionum:1.585361,(Euphorbia_gossypina:0.635754,Euphorbia_schimperi:0.635754):0.949607):1.000921,(Euphorbia_berotica:2.507425,(Euphorbia_orthoclada:2.061557,(Euphorbia_mauritanica:1.834163,Euphorbia_stolonifera:1.834163):0.227394):0.445867):0.078858):0.086578):0.589841):3.742025):0.335437):0.985366,((Euphorbia_aucheri:0.843959,Euphorbia_deltobracteata:0.843959):6.168315,(Euphorbia_densa:4.187876,((Euphorbia_kanaorica:2.093052,((Euphorbia_consanguinea:0.1192,Euphorbia_turczaninowii:0.1192):1.856791,(Euphorbia_aserbajdzhanica:1.078483,Euphorbia_inderiensis:1.078483):0.897508):0.117061):1.855287,Euphorbia_densiusculiformis:3.948339):0.239537):2.824398):1.313255):0.649758,((Euphorbia_characias:1.445707,Euphorbia_characias_subsp._wulfenii:1.445707):0.617189,(Euphorbia_characias_subsp._characias:1.898035,((Euphorbia_amygdaloides:1.146932,(Euphorbia_oblongifolia:0.979501,Euphorbia_macroceras:0.979501):0.167432):0.225932,Euphorbia_erubescens:1.372864):0.525171):0.164861):6.912392):0.563207):1.709072):2.659724,(Euphorbia_retusa:8.048977,((Euphorbia_alaica:1.883238,Euphorbia_heteradena:1.883238):1.913201,Euphorbia_serrata:3.796439):4.252538):5.858314):0.621855,(Euphorbia_calyptrata:7.828817,Euphorbia_connata:7.828817):6.700329):0.530294,(((Euphorbia_tibetica:1.476465,(Euphorbia_altotibetica:0.00478,Euphorbia_kozlovii:0.00478):1.471685):2.342178,((Euphorbia_caeladenia:1.930939,(Euphorbia_turkestanica:1.372389,Euphorbia_grossheimii:1.372389):0.55855):0.905699,Euphorbia_bungei:2.836638):0.982005):0.85091,Euphorbia_schugnanica:4.669554):10.389886):1.191759):1.441587):0.280336,((Euphorbia_pallasii:5.740341,((Euphorbia_chamaebuxus:2.055084,(Euphorbia_longifolia:1.827571,(Euphorbia_villosa:1.378092,Euphorbia_hylonoma:1.378092):0.44948):0.227513):1.096717,Euphorbia_lucorum:3.151801):2.58854):11.684703,(Euphorbia_nicaeensis_subsp._nicaeensis:15.991524,((Euphorbia_sclerocyathium:13.283412,(((Euphorbia_peploides:6.921204,Euphorbia_pinea:6.921204):3.203133,Euphorbia_lambii:10.124337):0.667388,(Euphorbia_sclerophylla:3.088748,Euphorbia_pseudoesula:3.088748):7.702976):2.491687):1.903552,(Euphorbia_erythradenia:5.044927,(Euphorbia_decipiens:3.849006,Euphorbia_barrelieri:3.849006):1.195921):10.142038):0.804559):1.433521):0.548077):3.934423,(((((((((Euphorbia_goetzei:0.577709,(Euphorbia_transvaalensis:0.185274,Euphorbia_leistneri:0.185274):0.392435):5.312255,(Euphorbia_pirottae:0.389327,Euphorbia_quaitensis:0.389327):5.500637):4.063958,(((Euphorbia_agowensis:4.899691,Euphorbia_scatorhiza:4.899691):3.512441,(((Euphorbia_bemarahaensis:1.986383,Euphorbia_platyclada:1.986383):2.259385,(Euphorbia_plagiantha:2.35296,Euphorbia_salota:2.35296):1.892808):0.773885,(Euphorbia_subpeltatophylla:2.532783,Euphorbia_denisii:2.532783):2.48687):3.392478):1.213571,(((Euphorbia_tannensis_subsp._eremophila:0.092467,Euphorbia_tannensis:0.092467):0.889026,Euphorbia_planiticola:0.981494):4.310287,(Euphorbia_cheirolepis:2.934293,Euphorbia_petiolata:2.934293):2.357488):4.333922):0.328219):0.939023,(Euphorbia_espinosa:4.025792,Euphorbia_guerichiana:4.025792):6.867152):1.049249,((Euphorbia_suffulta:2.446117,(Euphorbia_mundii:1.745051,((((Euphorbia_lumbricaulis:0.079858,Euphorbia_muricata:0.079858):0.30403,Euphorbia_aequoris:0.383888):1.094792,Euphorbia_juttae:1.47868):0.252664,((Euphorbia_caterviflora:0.669556,(Euphorbia_rhombifolia:0.666682,(Euphorbia_brachiata:0.655002,Euphorbia_arceuthobioides:0.655002):0.01168):0.002874):0.347519,Euphorbia_burmannii:1.017075):0.714268):0.013707):0.701066):0.688678,(((Euphorbia_exilis:1.49208,((Euphorbia_stapelioides:0.35025,Euphorbia_einensis:0.35025):0.55282,Euphorbia_herrei:0.90307):0.58901):0.611763,(Euphorbia_negromontana:1.098217,Euphorbia_giessii:1.098217):1.005626):0.020416,((Euphorbia_verruculosa:0.586907,Euphorbia_chersina:0.586907):0.205557,Euphorbia_ephedroides:0.792464):1.331795):1.010536):8.807398):2.418922,((Euphorbia_gueinzii:6.438181,(((Euphorbia_lycioides:2.717405,(Euphorbia_sessilifolia:0.716522,Euphorbia_crossadenia:0.716522):2.000882):1.664245,(Euphorbia_gymnoclada:2.533653,(Euphorbia_goyazensis:0.259636,Euphorbia_sarcodes:0.259636):2.274017):1.847997):1.547656,Euphorbia_appariciana:5.929306):0.508876):4.317924,((((Euphorbia_angusta:6.651465,(Euphorbia_acuta:3.954988,(Euphorbia_johnstonii:1.977494,Euphorbia_georgei:1.977494):1.977494):2.696477):2.61207,((Euphorbia_astyla:7.081838,((((Euphorbia_berteroana:4.945929,(((((Euphorbia_myrtillifolia:0.598714,(Euphorbia_pionosperma:0.508772,Euphorbia_lasiocarpa:0.508772):0.089942):0.258195,Euphorbia_apatzingana:0.856909):0.486224,Euphorbia_hyssopifolia:1.343133):0.275285,Euphorbia_nutans:1.618419):2.960431,((((Euphorbia_feddemae:0.184372,Euphorbia_vermiculata:0.184372):0.187322,Euphorbia_hirtella:0.371694):2.38878,Euphorbia_anychioides:2.760474):0.952153,(Euphorbia_camagueyensis:3.181352,(Euphorbia_hypericifolia:2.643598,(Euphorbia_mesembryanthemifolia:2.462048,(Euphorbia_coghlanii:2.117311,((Euphorbia_mertonii:1.863211,((Euphorbia_atoto:0.100088,Euphorbia_chamissonis:0.100088):1.144939,Euphorbia_psammogeton:1.245027):0.618184):0.19138,(Euphorbia_reniformis:1.256289,Euphorbia_indica:1.256289):0.798302):0.06272):0.344737):0.181551):0.537754):0.531275):0.866223):0.36708):0.823034,(Euphorbia_perlignea:1.957888,Euphorbia_cumbrae:1.957888):3.811076):0.736711,((((((Euphorbia_turpinii:1.746237,Euphorbia_serrula:1.746237):0.593848,(Euphorbia_villifera:2.076561,Euphorbia_linguiformis:2.076561):0.263524):2.910576,Euphorbia_cinerascens:5.250662):0.796009,((((Euphorbia_nocens:2.56504,(Euphorbia_hirta:2.279522,Euphorbia_ophthalmica:2.279522):0.285518):2.334431,((((Euphorbia_makinoi:0.740709,Euphorbia_dioeca:0.740709):1.462074,(Euphorbia_thymifolia:0.359934,Euphorbia_anthonyi:0.359934):1.84285):0.906901,((Euphorbia_grammata:0.411174,Euphorbia_trialata:0.411174):2.337304,((Euphorbia_densiflora:0.905443,Euphorbia_adenoptera:0.905443):0.781047,(Euphorbia_indivisa:0.890793,Euphorbia_conferta:0.890793):0.795697):1.061987):0.361207):0.728882,Euphorbia_umbellulata:3.838566):1.060905):0.448392,Euphorbia_setosa:5.347862):0.514606,(((Euphorbia_mendezii:2.475157,(Euphorbia_stictospora:2.323933,Euphorbia_velleriflora:2.323933):0.151225):0.790771,Euphorbia_leucantha:3.265929):1.090931,((Euphorbia_remyi:0.326201,Euphorbia_clusiifolia:0.326201):1.607719,(Euphorbia_rockii:1.8083,(Euphorbia_olowaluana:1.452236,((Euphorbia_kuwaleana:1.135804,(Euphorbia_degeneri:0.567902,Euphorbia_celastroides_var._kaenana:0.567932):0.567902):0.203988,Euphorbia_celastroides:1.339792):0.112444):0.356064):0.125621,Euphorbia_multiformis_var._microphylla:1.93394):2.42294):1.505608):0.184202):0.082129,(((Euphorbia_prostrata:1.792232,Euphorbia_selloi:1.792232):0.398697,Euphorbia_oranensis:2.190929):2.248288,(Euphorbia_potentilloides:4.087209,Euphorbia_catamarcensis:4.087209):0.352009):1.689582):0.298391,((((Euphorbia_orbiculata:2.663805,(((((Euphorbia_scordiifolia:2.129784,Euphorbia_inaequilatera:2.129784):0.041399,((Euphorbia_chamaesyce:1.12921,Euphorbia_granulata:1.12921):0.591512,(Euphorbia_arabica:1.515853,Euphorbia_riebeckii:1.515853):0.204869):0.450461):0.033232,Euphorbia_zambesiana:2.204415):0.12987,(Euphorbia_humifusa:2.119912,((Euphorbia_dallachyana:1.020211,Euphorbia_australis:1.020211):0.12645,Euphorbia_schultzii:1.146661):0.973251):0.214373):0.099906,(Euphorbia_maculata:1.276475,(Euphorbia_glyptosperma:0.199589,Euphorbia_meganaesos:0.199589):1.076886):1.157716):0.229615):0.316886,(Euphorbia_serpillifolia:2.582985,Euphorbia_klotzschii:2.582985):0.397706):1.264646,Euphorbia_articulata:4.245338):0.768238,Euphorbia_chamaerrhodos:5.013575):1.413615):0.078484):0.357704,((Euphorbia_schweinfurthii:5.944286,(Euphorbia_carissoides:5.625001,(Euphorbia_jejuna:2.804891,Euphorbia_schizolepis:2.804891):2.820111):0.319284):0.103746,((Euphorbia_mossambicensis:4.078283,Euphorbia_lissosperma:4.078283):1.2581,Euphorbia_neopolycnemoides:5.336383):0.711648):0.815347):0.21846):0.283563,(((((Euphorbia_lata:6.147361,((Euphorbia_magdalenae:5.361994,Euphorbia_pediculifera:5.361994):0.535391,((Euphorbia_florida:4.818738,(((Euphorbia_capitellata:2.841865,Euphorbia_trachysperma:2.841865):0.480031,Euphorbia_tomentulosa:3.321896):1.074636,Euphorbia_abramsiana:4.396532):0.422205):0.601496,((((Euphorbia_blodgettii:0.166956,(Euphorbia_garberi:0.128714,Euphorbia_porteriana:0.128714):0.038242):2.12847,Euphorbia_serpens:2.295426):0.932976,(Euphorbia_hooveri:3.046935,Euphorbia_albomarginata:3.046935):0.181466):0.76769,Euphorbia_vallis-mortae:3.996091):1.424143):0.477151):0.249977):0.175946,(((Euphorbia_pondii:4.709725,Euphorbia_vizcainensis:4.709725):0.80984,((Euphorbia_micromera:4.195408,(Euphorbia_arizonica:3.676589,Euphorbia_polycarpa:3.676589):0.518819):0.812368,(Euphorbia_setiloba:4.3362,Euphorbia_melanadenia:4.3362):0.671576):0.51179):0.695385,((((Euphorbia_carunculata:4.759177,((Euphorbia_parryi:2.17601,Euphorbia_missurica:2.17601):0.948931,Euphorbia_polygonifolia:3.124941):1.634236):0.062216,(Euphorbia_bombensis:2.4106965,Euphorbia_geyeri_var._geyeri:2.4106965):2.4106965):0.83726,((Euphorbia_ocellata:1.806583,Euphorbia_parishii:1.806583):3.571049,(Euphorbia_revoluta:2.688816,Euphorbia_sp._Steinmann_1007:2.688816):2.688816):0.281022):0.150117,((Euphorbia_fendleri:2.471932,Euphorbia_chaetocalyx:2.471932):2.192521,(Euphorbia_theriaca:4.431742,(Euphorbia_golondrina:4.055668,(Euphorbia_simulans:3.845273,Euphorbia_perennans:3.845273):0.210394):0.376074):0.232711):1.144317):0.406181):0.108356):0.044128,Euphorbia_jaegeri:6.367435):0.100612,Euphorbia_gracillima:6.468046):0.187197,((Euphorbia_leucophylla:2.593949,Euphorbia_cerralvensis:2.593949):1.805938,((Euphorbia_brandegeei:0.003989,Euphorbia_petrina:0.003989):3.961214,Euphorbia_peninsularis:3.965203):0.434683):2.255357):0.710157):1.898135):1.230478,(((Euphorbia_jaliscensis:3.170927,Euphorbia_lacera:3.170927):5.685461,(((Euphorbia_bifurcata:6.661145,Euphorbia_exstipulata:6.661145):0.671739,(((Euphorbia_strigosa:1.659215,Euphorbia_radians:1.659215):3.071161,(Euphorbia_chersonesa:4.301183,Euphorbia_pumicicola:4.301183):0.429192):1.823544,(((((Euphorbia_pulcherrima:3.934411,Euphorbia_heterophylla:3.934411):1.094809,Euphorbia_colorata:5.029221):0.173172,Euphorbia_zonosperma:5.202392):0.655321,((Euphorbia_hormorrhiza:2.574227,(Euphorbia_pinetorum:0.053185,Euphorbia_cyathophora:0.053185):2.521042):2.482856,(Euphorbia_cuphosperma:2.147913,(Euphorbia_pentadactyla:1.502622,Euphorbia_dentata:1.502622):0.645291):2.909171):0.80063):0.245043,Euphorbia_cornastra:6.102756):0.451163):0.778966):0.994394,Euphorbia_eriantha:8.327278):0.529109):0.753213,(Euphorbia_bilobata:9.329241,((Euphorbia_macropodoides:1.601105,Euphorbia_sphaerorhiza:1.601105):7.092564,(((Euphorbia_acerensis:5.619251,Euphorbia_graminea:5.619251):2.910092,(((Euphorbia_misella:7.484576,((((Euphorbia_cassythoides:0.862371,Euphorbia_alata:0.862371):4.190942,(Euphorbia_marginata:4.238142,Euphorbia_bicolor:4.238142):0.815172):1.26471,(((Euphorbia_corollata:1.283171,(Euphorbia_aaron-rossii:0.904245,Euphorbia_polyphylla:0.904245):0.378926):0.284075,(Euphorbia_ipecacuanhae:0.004983,Euphorbia_exserta:0.004983):1.562264):1.84715,Euphorbia_innocua:3.414396):2.903628):0.653824,(((Euphorbia_sinaloensis:2.723178,(Euphorbia_tresmariae:2.566557,Euphorbia_succedanea:2.566557):0.15662):0.679135,((((Euphorbia_californica:0.004602,Euphorbia_gentryi:0.004602):1.294349,(Euphorbia_hindsiana:0.498831,Euphorbia_misera:0.498831):0.800121):0.599276,(Euphorbia_petiolaris:0.544299,(Euphorbia_schlechtendalii:0.53194,Euphorbia_macvaughii:0.53194):0.012359):1.353928):0.587535,Euphorbia_cotinifolia:2.485762):0.916551):2.77542,Euphorbia_equisetiformis:6.177733):0.794115):0.512728):0.679032,((Euphorbia_caperata:1.906463,Euphorbia_leucocephala:1.906463):5.66749,(((Euphorbia_gumaroi:6.387447,Euphorbia_francoana:6.387447):0.718227,(((Euphorbia_rzedowskii:3.258919,((Euphorbia_mexiae:1.800977,(Euphorbia_humayensis:0.952221,Euphorbia_sciadophila:0.952221):0.848756):0.852365,(Euphorbia_subreniformis:0.644278,Euphorbia_ocymoidea:0.644278):2.009065):0.605576):1.094049,((Euphorbia_whitei:3.484992,Euphorbia_gradyi:3.484992):0.532565,((Euphorbia_calcicola:1.557048,Euphorbia_guadalajarana:1.557048):1.522367,(Euphorbia_oaxacana:1.660833,(Euphorbia_guatemalensis:0.388586,Euphorbia_guiengola:0.388586):1.272248):1.418583):0.938141):0.335411):1.509115,((Euphorbia_adiantoides:1.660796,Euphorbia_sonorae:1.660796):3.368059,(Euphorbia_subpeltata:1.014187,(Euphorbia_eglandulosa:0.859614,(Euphorbia_dioscoreoides_subsp._attenuata:0.730708,Euphorbia_dioscoreoides:0.730708):0.128907):0.154572):4.014669):0.833227):1.243592):0.098648,((Euphorbia_delicatula:6.602075,Euphorbia_fulgens:6.602075):0.469247,((Euphorbia_segoviensis:5.512371,(Euphorbia_antisyphilitica:2.567404,(Euphorbia_ceroderma:1.637961,Euphorbia_rossiana:1.637961):0.929443):2.944967):1.393011,((Euphorbia_xanti:2.362053,(Euphorbia_colletioides:1.459937,Euphorbia_arteagae:1.459937):0.902116):4.256812,Euphorbia_hexagona:6.618866):0.286516):0.16594):0.133):0.369631):0.589654):0.125586,(Euphorbia_macropus:7.218391,Euphorbia_lagunensis:7.218391):1.070803):0.24015):0.127807,Euphorbia_insulana:8.65715):0.03652):0.635571):0.280359):0.884413):0.19584,(Euphorbia_glanduligera:3.709142,Euphorbia_phylloclada:3.709142):6.980712):0.066252,Euphorbia_xalapensis:10.75611,Euphorbia_ixtlana:10.75611,Euphorbia_oerstediana:10.75611,Euphorbia_scandens:10.75611,Euphorbia_aff._ariensis_Steinmann_1148:10.75611,Euphorbia_rossiana_var._nov._Steinmann_1199:10.75611):3.60501):0.263067,(((Euphorbia_cymosa:12.699943,((Euphorbia_dentosa:6.678427,(Euphorbia_peplis:6.202128,(Euphorbia_ruizlealii:4.063016,Euphorbia_carmenensis:4.063016):2.139111):0.4763):0.977358,(((Euphorbia_eichleri:5.39161,Euphorbia_tamanduana:5.39161):1.109591,(Euphorbia_eylesii:6.180695,(((Euphorbia_supina:2.199549,Euphorbia_tettensis:2.199549):2.582452,Euphorbia_forsskalii:4.782):1.015368,(Euphorbia_deltoidea_subsp._adhaerens:0.133293,(Euphorbia_deltoidea_subsp._pinetorum:0.096768,(Euphorbia_deltoidea_subsp._serpyllum:0.071515,Euphorbia_deltoidea_subsp._deltoidea:0.071515):0.025253):0.036524):5.664075):0.383327):0.320506):0.808647,Euphorbia_polycnemoides:7.309849):0.345937):5.044157):0.510337,Euphorbia_mayfieldii:13.210279):1.27857,(Euphorbia_hainanensis:11.221008,(Euphorbia_gentilis:1.498359,(Euphorbia_racemosa:0.391659,Euphorbia_spinea:0.391659):1.1067):9.722649):3.267841):0.135333):2.33967,(Euphorbia_mananarensis:14.152962,((Euphorbia_bariensis:12.875442,(((Euphorbia_ankaranae:4.482211,(Euphorbia_ambovombensis:2.69366,Euphorbia_cap-saintemariensis:2.69366):1.788551):5.485228,((Euphorbia_barnhartii:3.630223,(Euphorbia_gymnocalycioides:3.351212,(((Euphorbia_classenii:2.208354,Euphorbia_nyassae:2.208354):0.75868,Euphorbia_ledienii:2.967034):0.334836,(Euphorbia_squarrosa:2.307722,(Euphorbia_tortilis:1.81281,(Euphorbia_panchganiensis:0.00321,Euphorbia_acaulis:0.00321):1.8096):0.494911):0.994148):0.049343):0.279011):5.743175,(Euphorbia_iancannellii:3.95415,Euphorbia_major:3.95415):5.419248):0.594041):2.7,Euphorbia_hinkleyorum:12.667439):0.208003):0.322329,(((((((((((Euphorbia_perrieri:1.871484,Euphorbia_paulianii:1.871484):0.540049,(Euphorbia_primulifolia:2.279682,(((Euphorbia_croizatii:0.375164,(Euphorbia_hofstaetteri:0.237642,Euphorbia_mahafalensis:0.237642):0.137522):0.735854,((Euphorbia_didiereoides:0.512112,(Euphorbia_quartziticola:0.204802,Euphorbia_itremensis:0.204802):0.30731):0.264674,(Euphorbia_horombensis:0.158767,Euphorbia_duranii:0.158767):0.618018):0.334232):0.469743,(((((Euphorbia_lophogona:0.001882,Euphorbia_annamarieae:0.001882):0.92313,((Euphorbia_kondoi:0.471713,Euphorbia_rossii:0.471713):0.192552,((Euphorbia_brachyphylla:0.005337,(Euphorbia_genoudiana:0.002985,Euphorbia_capuronii:0.002985):0.002352):0.493149,(Euphorbia_neobosseri:0.483249,Euphorbia_gottlebei:0.483249):0.015236):0.165779):0.260748):0.024843,((Euphorbia_pedilanthoides:0.489265,Euphorbia_berevoensis:0.489265):0.404516,(Euphorbia_berorohae:0.447407,Euphorbia_sakarahaensis:0.447407):0.446375):0.056075):0.003031,Euphorbia_ankazobensis:0.952887):0.508759,(((Euphorbia_cremersii:1.020549,Euphorbia_moratii:1.020549):0.169286,Euphorbia_labatii:1.189835):0.266257,Euphorbia_erythrocucullata:1.456092):0.005554):0.119115):0.698921):0.131851):0.59342,((((Euphorbia_bevilaniensis:0.594307,(Euphorbia_beharensis:0.581045,Euphorbia_analavelonensis:0.581045):0.013262):0.926913,(Euphorbia_tulearensis:0.507061,Euphorbia_parvicyathophora:0.507061):1.014159):0.289656,(Euphorbia_banae:1.48033,(Euphorbia_tardieuana:1.09451,Euphorbia_milii:1.09451):0.38582):0.330546):0.940457,(Euphorbia_waringiae:2.654261,((Euphorbia_suzannae-marnieriae:1.078652,Euphorbia_francoisii:1.078652):0.683395,(Euphorbia_cylindrifolia_subsp._cylindrifolia:0.419903,(Euphorbia_cylindrifolia:0.36786,Euphorbia_decaryi:0.36786):0.052043):1.342143):0.892214):0.097073):0.253619):0.855209,(Euphorbia_boissieri:3.423017,(Euphorbia_guillauminiana:1.664061,Euphorbia_viguieri:1.664061):1.758957):0.437144):0.11773,Euphorbia_leuconeura:3.977892):0.325287,((Euphorbia_pachypodioides:2.953033,Euphorbia_herman-schwartzii:2.953033):0.384515,(Euphorbia_ankarensis:2.297537,(Euphorbia_alfredii:1.471482,Euphorbia_millotii:1.471482):0.826055):1.040012):0.965631):0.217316,((Euphorbia_neohumbertii:2.385231,(Euphorbia_capmanambatoensis:1.387137,Euphorbia_iharanae:1.387137):0.998095):0.668533,((Euphorbia_ambarivatoensis:1.445235,Euphorbia_bulbispina:1.445235):1.163305,((Euphorbia_mangelsdorffii:1.078022,(Euphorbia_geroldii:0.800632,Euphorbia_robivelonae:0.800632):0.277391):0.006225,Euphorbia_thouarsiana:1.084247):1.524293):0.445225):1.466731):5.026667,Euphorbia_mainty:9.547163,Euphorbia_aff._retrospina_Dorsey_150:9.54717,Euphorbia_aff._mahafalensis_Dorsey_142:9.54717,Euphorbia_cf._milii_XA-2012:9.54717,Euphorbia_aff._primulifolia_XA-2014:9.54717,Euphorbia_aff._retrospina_XA-2014:9.54717,Euphorbia_aff._mahafalensis_XA-2014:9.54717,Euphorbia_aff._razafindratsirae_XA-2014:9.54717,Euphorbia_aff._milii_XA-2014:9.54717,Euphorbia_francoisii_var._crassicaulis:9.54717,Euphorbia_primulifolia_var._primulifolia:9.54717):0.002753,((((Euphorbia_mahabobokensis:1.642466,Euphorbia_boivinii:1.642466):0.005114,Euphorbia_hedyotoides:1.64758):0.111391,((Euphorbia_bongolavensis:0.761481,Euphorbia_martinae:0.761481):0.53239,(Euphorbia_rangovalensis:1.141184,Euphorbia_elliotii:1.141184):0.152687):0.4651):3.855367,(Euphorbia_cedrorum:1.46342,((Euphorbia_alluaudii_subsp._alluaudii:0.120768,Euphorbia_alluaudii:0.120768):0.756712,(Euphorbia_alluaudii_subsp._oncoclada:0.345895,Euphorbia_famatamboay:0.345895):0.531584):0.58594):4.150918):3.935577):1.942228,(((Euphorbia_neogracilis:2.99644,Euphorbia_neopedunculata:2.99644):3.585119,((Euphorbia_umbellata:2.37866,(((Euphorbia_spectabilis:0.919259,(Euphorbia_magnifica:0.396436,Euphorbia_neoarborescens:0.396436):0.522823):0.619111,Euphorbia_neococcinea:1.538369):0.700808,(Euphorbia_neogossweileri:1.69512,((Euphorbia_bicompacta:0.004491,Euphorbia_pseudomollis:0.004491):1.647856,(Euphorbia_torrei:1.085465,(Euphorbia_neospinescens:0.833555,Euphorbia_biselegans:0.833555):0.25191):0.566882):0.042773):0.544057):0.139483):4.142125,(Euphorbia_pseudotrinervis:6.201081,(Euphorbia_neocrispa:6.024467,((((Euphorbia_rhizophora:0.654346,Euphorbia_succulenta:0.654346):0.303344,(((Euphorbia_kimberleyana:0.003504,Euphorbia_lugardae:0.003504):0.317385,Euphorbia_schubei:0.320889):0.376377,(Euphorbia_guentheri:0.154348,Euphorbia_heteropoda:0.154348):0.542919):0.260424):0.891339,(((Euphorbia_invenusta:0.211002,Euphorbia_pseudohirsuta:0.211002):0.118288,Euphorbia_pseudolaevis:0.32929):1.402612,(Euphorbia_neorubella:0.797634,(Euphorbia_neostolonifera:0.576767,Euphorbia_neomontana:0.576767):0.220866):0.934269):0.117127):3.803206,((Euphorbia_lindenii:4.445441,Euphorbia_neovirgata:4.445441):0.852093,(Euphorbia_neoreflexa:2.29307,(Euphorbia_pseudostellata:1.562324,Euphorbia_bisellenbeckii:1.562324):0.730746):3.004464):0.354701):0.372232):0.176614):0.319705):0.060773):4.28043,((Euphorbia_brunellii:2.053571,Euphorbia_rubella:2.053571):8.277381,(((((Euphorbia_lactea:0.733364,Euphorbia_antiquorum:0.733364):1.671273,(Euphorbia_vajravelui:1.861462,(Euphorbia_mayuranathanii:1.485075,((Euphorbia_royleana:0.821509,((Euphorbia_teke:0.637409,Euphorbia_caducifolia:0.637409):0.178055,(Euphorbia_nivulia:0.537796,Euphorbia_neriifolia:0.537796):0.277669):0.006045):0.169499,(Euphorbia_cattimandoo:0.923726,(Euphorbia_fusiformis:0.591623,(Euphorbia_nana:0.589749,Euphorbia_meenae:0.589749):0.001874):0.332103):0.067282):0.494067):0.376387):0.543174):0.879763,((Euphorbia_drupifera:3.041432,((Euphorbia_quadrialata:2.02028,((Euphorbia_ampliphylla:0.12362,Euphorbia_abyssinica:0.12362):0.785907,Euphorbia_ingens:0.909526):1.110753):0.997492,(((Euphorbia_mlanjeana:1.441333,((Euphorbia_griseola_subsp._mashonica:0.31401,Euphorbia_griseola:0.31401):0.660593,Euphorbia_knuthii_subsp._knuthii:0.974603):0.46673):0.715598,((Euphorbia_micracantha:0.926204,Euphorbia_stellata:0.926204):1.226039,(Euphorbia_decidua:0.966756,Euphorbia_fanshawei:0.966756):1.185487):0.004688):0.588152,(((Euphorbia_parciramulosa:1.927588,(Euphorbia_seibanica:1.250097,Euphorbia_fruticosa:1.250097):0.677491):0.554001,(((Euphorbia_heterochroma:0.259044,Euphorbia_heterospina:0.259044):2.10401,((Euphorbia_aeruginosa:1.745374,(Euphorbia_coerulans:1.478294,((((Euphorbia_subsalsa:0.63659,Euphorbia_otjipembana:0.63659):0.542706,(Euphorbia_proballyana:0.935412,Euphorbia_lenewtonii:0.935412):0.243884):0.015507,(Euphorbia_clivicola:0.985293,Euphorbia_malevola:0.985293):0.20951):0.27911,Euphorbia_limpopoana:1.473912):0.004382):0.26708):0.569912,((((Euphorbia_contorta:0.692944,Euphorbia_ambroseae:0.692944):0.988983,(Euphorbia_corniculata:0.95689,((Euphorbia_namuliensis:0.618645,Euphorbia_unicornis:0.618645):0.333606,Euphorbia_ramulosa:0.952251):0.004639):0.725037):0.109731,Euphorbia_lydenburgensis:1.791659):0.441729,(Euphorbia_triaculeata:2.12287,((Euphorbia_cuprispina:1.994015,(Euphorbia_polyacantha:1.395448,Euphorbia_inarticulata:1.395448):0.598568):0.060985,((Euphorbia_turbiniformis:0.764398,Euphorbia_spiralis:0.764398):1.202698,Euphorbia_piscidermis:1.967096):0.087904):0.067869):0.110518):0.081899):0.047768):0.109256,((Euphorbia_sapinii:1.06131,(Euphorbia_unispina:0.709051,(Euphorbia_sudanica:0.320854,(Euphorbia_poissonii:0.213647,Euphorbia_venenifica:0.213647):0.107208):0.388197):0.352259):1.106263,(Euphorbia_resinifera:1.810895,(Euphorbia_handiensis:0.862432,Euphorbia_officinarum_subsp._echinus:0.862432):0.948464):0.356678):0.304738):0.009278):0.076252,(Euphorbia_ammak:1.960719,((Euphorbia_graniticola:1.840528,(Euphorbia_fractiflexa:1.815208,(((Euphorbia_qarad:1.216162,Euphorbia_robecchii:1.216162):0.217468,Euphorbia_lividiflora:1.433629):0.339316,((Euphorbia_cooperi:1.365537,(Euphorbia_grandicornis_subsp._sejuncta:1.109645,(((Euphorbia_magnicapsula:0.860989,(Euphorbia_pseudoburuana:0.720563,(Euphorbia_breviarticulata:0.581004,(Euphorbia_grandicornis:0.46407,(Euphorbia_cactus:0.314018,Euphorbia_pseudocactus:0.314018):0.150051):0.116934):0.139559):0.140426):0.004979,(Euphorbia_brevitorta:0.547384,(Euphorbia_bussei:0.44902,Euphorbia_bougheyi:0.44902):0.098364):0.318584):0.240008,Euphorbia_virosa:1.105975):0.00367):0.255892):0.17633,(Euphorbia_enormis:0.977416,(Euphorbia_groenewaldii:0.210009,Euphorbia_tortirama:0.210009):0.767407):0.564452):0.231078):0.042263):0.02532):0.030508,((Euphorbia_avasmontana:0.712169,Euphorbia_perangusta:0.712169):0.661417,((Euphorbia_caerulescens:0.545131,(Euphorbia_triangularis:0.541172,Euphorbia_keithii:0.541172):0.003959):0.187349,Euphorbia_curvirama:0.73248):0.641106):0.49745):0.089684):0.597121):0.187242):0.272689):0.023661):0.175351,(Euphorbia_zoutpansbergensis:2.49579,(((((Euphorbia_waterbergensis:0.003723,Euphorbia_excelsa:0.003723):1.628738,(Euphorbia_evansii:0.722477,Euphorbia_grandidens:0.722477):0.909984):0.001483,(Euphorbia_eduardoi:1.150276,Euphorbia_vallaris:1.150276):0.483668):0.131273,(Euphorbia_ramipressa:1.311785,(Euphorbia_confinalis:0.690785,Euphorbia_tanaensis:0.690785):0.621):0.453432):0.287141,(Euphorbia_tetragona:1.556455,(Euphorbia_tenuirama:0.921658,Euphorbia_sekukuniensis:0.921658):0.634796):0.495903):0.443433):0.720993):0.067616):0.288382,(Euphorbia_abdelkuri:2.869821,((Euphorbia_lacei:0.492818,Euphorbia_epiphylloides:0.492818):1.253932,Euphorbia_sessiliflora:1.74675):1.123072):0.702961):0.107575,Euphorbia_canariensis:3.680357):6.650595):0.531037):0.630154):1.701527,(((((Euphorbia_intisy:1.665626,(Euphorbia_pervilleana:0.667185,Euphorbia_rauhii:0.667185):0.99844):0.013432,((Euphorbia_adenopoda:1.039901,Euphorbia_tetraptera:1.039901):0.515732,Euphorbia_randrianjohanyi:1.555632):0.123426):0.546615,((Euphorbia_uzmuk:0.973102,(Euphorbia_damarana:0.966627,Euphorbia_arbuscula:0.966627):0.006474):0.205497,(Euphorbia_gummifera:1.101875,(((((Euphorbia_analalavensis:0.431008,(Euphorbia_tirucalli:0.26646,Euphorbia_kamponii:0.26646):0.164548):0.106454,((Euphorbia_enterophora_subsp._crassa:0.242763,(Euphorbia_decorsei:0.134354,(Euphorbia_enterophora_subsp._enterophora:0.105203,Euphorbia_enterophora:0.105203):0.02915):0.10841):0.11796,Euphorbia_arahaka:0.360723):0.176739):0.139402,Euphorbia_xylophylloides:0.676865):0.005874,(Euphorbia_fiherenensis:0.571335,Euphorbia_stenoclada:0.571335):0.111404):0.26276,(Euphorbia_gregaria:0.807427,((Euphorbia_neochamaeclada:0.064473,Euphorbia_congestiflora:0.064473):0.191182,Euphorbia_carunculifera:0.255655):0.551772):0.138072):0.156377):0.076724):1.047074):6.709976,(Euphorbia_pachysantha:2.082284,Euphorbia_mandravioky:2.082284):6.853365):2.383481,((((((Euphorbia_sipolisii:0.448884,(Euphorbia_attastoma:0.221595,Euphorbia_phosphorea:0.221595):0.227289):5.907768,(Euphorbia_comosa:1.362152,(Euphorbia_lagunillarum:0.813473,(Euphorbia_gollmeriana:0.750838,Euphorbia_heterodoxa:0.750838):0.062635):0.548679):4.9945):3.48496,((Euphorbia_germainii:8.230456,(Euphorbia_rosescens:3.860143,((Euphorbia_thinophila:1.012494,(Euphorbia_papillosa:0.926845,((Euphorbia_elquiensis:0.65505,(Euphorbia_portulacoides:0.252446,(Euphorbia_caespitosa:0.251819,Euphorbia_portulacoides_subsp._collina:0.251819):6.27E-4):0.402604):0.188066,(Euphorbia_peperomioides:0.75555,(Euphorbia_elodes:0.619286,Euphorbia_stenophylla:0.619286):0.136264):0.087566):0.083729):0.085649):7.51E-4,Euphorbia_eanophylla:1.013246):2.846898,Euphorbia_telephioides:3.86015):4.370312):1.506102,((Euphorbia_tithymaloides_subsp._tithymaloides:0.622874,((Euphorbia_tithymaloides_subsp._padifolia:0.357007,Euphorbia_tithymaloides_subsp._angustifolia:0.357007):0.173938,(Euphorbia_personata:0.432513,Euphorbia_tithymaloides:0.432513):0.098432):0.091928):1.485233,((Euphorbia_conzattii:1.460506,((Euphorbia_peritropoides:1.051465,(Euphorbia_coalcomanensis:0.4597,Euphorbia_colligata:0.4597):0.591765):0.057601,Euphorbia_calcarata:1.109066):0.35144):0.470022,(((Euphorbia_lomelii:1.112484,Euphorbia_cymbifera:1.112484):0.183199,((Euphorbia_diazlunana:0.493317,Euphorbia_bracteata:0.493317):0.27725,(Euphorbia_cyri:0.283422,Euphorbia_tehuacana:0.283422):0.487145):0.525117):0.627499,Euphorbia_finkii:1.923182):0.007346):0.177579):7.628451):0.105054):0.114596,((Euphorbia_lactiflua:9.237759,(Euphorbia_sinclairiana:9.008801,((Euphorbia_cestrifolia:7.844197,(Euphorbia_weberbaueri:6.781976,(Euphorbia_dussii:6.542989,(Euphorbia_pteroneura:4.923523,Euphorbia_hoffmanniana:4.923523):1.619466):0.238987):1.062221):0.681804,Euphorbia_laurifolia:8.526001):0.4828):0.228958):0.39393,(((((Euphorbia_gymnonota:1.169041,Euphorbia_umbelliformis:1.169041):2.169779,Euphorbia_punicea:3.33882):0.117935,Euphorbia_cubensis:3.456756):2.067049,(Euphorbia_munizii:0.888115,(Euphorbia_podocarpifolia:0.31215,Euphorbia_helenae:0.31215):0.575965):4.63569):3.825078,(Euphorbia_calyculata:1.49552,Euphorbia_xylopoda:1.49552):7.853363):0.282807):0.324518):0.263048,Euphorbia_tanquahuete:10.219256):0.752536,(Euphorbia_sarcostemmoides:5.233949,(Euphorbia_plumerioides:4.32446,(Euphorbia_haeleeleana:4.282546,Euphorbia_boophthona:4.282546):0.041914):0.909489):5.737843):0.347338):1.874541):0.0041):0.955191):2.81089,Euphorbia_longispina:16.96386,Euphorbia_desmondi:16.96386,Euphorbia_elegantissima:16.96386,Euphorbia_persistentifolia:16.96386,Euphorbia_aculeata:16.96386):3.364652,(((((((Euphorbia_schoenlandii:1.945788,(Euphorbia_fasciculata:1.740415,(Euphorbia_namaquensis:0.798016,(Euphorbia_namibensis:0.147459,Euphorbia_filiflora:0.147459):0.650557):0.942398):0.205373):0.00963,Euphorbia_caput-medusae:1.955418):3.16688,(Euphorbia_hallii:5.121022,(((Euphorbia_davyi:3.366149,Euphorbia_procumbens:3.366149):1.479942,(Euphorbia_melanohydrata:4.410419,Euphorbia_crassipes:4.410419):0.435671):0.09747,((((Euphorbia_multiceps:0.74517,Euphorbia_esculenta:0.74517):0.388893,Euphorbia_clavarioides:1.134063):0.009138,Euphorbia_brevirama:1.143202):0.169538,((Euphorbia_flanaganii:0.934587,Euphorbia_albipollinifera:0.934587):0.007989,(Euphorbia_decepta:0.824694,(Euphorbia_arida:0.7111,Euphorbia_braunsii:0.7111):0.113593):0.117882):0.370164):3.630821):0.177462):0.001276,Euphorbia_hypogaea:5.1223,Euphorbia_restituta:5.1223,Euphorbia_friedrichiae:5.1223):0.470593,(((Euphorbia_monteiroi:1.144911,(Euphorbia_lignosa:1.130083,Euphorbia_gariepina:1.130083):0.014828):0.780937,((Euphorbia_quadrata:1.622612,((Euphorbia_hamata:0.94665,Euphorbia_celata:0.94665):0.605206,Euphorbia_pedemontana:1.551855):0.070757):0.162798,Euphorbia_dregeana:1.78541):0.140439):0.168883,(Euphorbia_trichadenia:1.355582,((Euphorbia_globosa:0.549887,Euphorbia_wilmaniae:0.549887):0.164012,(Euphorbia_bruynsii:0.587948,Euphorbia_polycephala:0.587948):0.125951):0.641683,Euphorbia_patula:1.35558,Euphorbia_pseudotuberosa:1.35558):0.739149):3.49816):3.006658,((Euphorbia_grantii:7.683785,(Euphorbia_platycephala:2.715352,Euphorbia_omariana:2.715352):4.968434):0.791718,((Euphorbia_oxystegia:4.018404,Euphorbia_loricata:4.018404):1.619401,((Euphorbia_tuberosa:5.046195,(Euphorbia_silenifolia:4.528555,Euphorbia_ecklonii:4.528555):0.51764):0.583636,(((Euphorbia_bubalina:0.857359,Euphorbia_clava:0.857359):4.459585,(Euphorbia_cylindrica:4.532585,Euphorbia_clandestina:4.532585):0.78436):0.029705,(((Euphorbia_pillansii:0.585049,Euphorbia_pseudoglobosa:0.585049):0.404602,(Euphorbia_heptagona:0.60614,Euphorbia_susannae:0.60614):0.38351):1.796719,((Euphorbia_stellispina:1.236435,(Euphorbia_jansenvillensis:1.223609,(((Euphorbia_meloformis:0.299117,(Euphorbia_cumulata:0.295592,Euphorbia_pulvinata:0.295592):0.003525):0.281573,Euphorbia_ferox:0.58069):0.009755,Euphorbia_obesa:0.590444):0.633164):0.012827):0.385918,((Euphorbia_pentagona:1.183612,Euphorbia_polygona:1.183612):0.334322,Euphorbia_mammillaris:1.517933):0.10442):1.164016):2.56028):0.283182):0.007973):2.837699):0.124046):0.92386,(((Euphorbia_antso:7.577264,(Euphorbia_longituberculosa:3.200665,(Euphorbia_hadramautica:1.114623,Euphorbia_acalyphoides:1.114623):2.086042):4.376598):0.994549,(((Euphorbia_crotonoides_subsp._crotonoides:3.14529,(Euphorbia_crotonoides:2.218108,Euphorbia_benthamii:2.218108):0.927183,Euphorbia_insarmentosa:3.14529,Euphorbia_caperonioides:3.14529):3.739689,(((Euphorbia_bongensis:5.048808,Euphorbia_jatrophoides:5.048808):0.187132,Euphorbia_matabelensis:5.23594):0.883687,(Euphorbia_smithii:1.930065,Euphorbia_cuneata:1.930065):4.189563):0.765352):1.374267,(Euphorbia_scheffleri:1.469263,Euphorbia_socotrana:1.469263,Euphorbia_hamaderoensis:1.46927,Euphorbia_marie-cladieae:1.46927):6.789984):0.312566):0.295353,((Euphorbia_balsamifera_subsp._balsamifera:5.601954,Euphorbia_balsamifera:5.601954):0.334727,(Euphorbia_meuleniana:5.926518,(Euphorbia_balsamifera_subsp._adenensis:5.907094,((Euphorbia_masirahensis:1.043897,Euphorbia_rubriseminalis:1.043897):0.934698,Euphorbia_larica:1.978595):3.928499):0.019424):0.010163):2.930485):0.656244):0.606505,((Euphorbia_ornithopus:1.357354,(Euphorbia_bergeri:0.7315,(Euphorbia_ramiglans:0.393046,Euphorbia_fusca:0.393046):0.338454):0.625854):0.849191,(Euphorbia_atrispina:1.318689,((Euphorbia_fimbriata:0.940701,(Euphorbia_tubiglans:0.281284,Euphorbia_aggregata:0.281284):0.659417):0.006229,(Euphorbia_horrida:0.625466,Euphorbia_cucumerina:0.625466):0.321464):0.37176):0.887855):7.92337):10.198589,Euphorbia_heteropodum:20.32851,Euphorbia_sp._CONN_200600036:20.32851,Euphorbia_sp._XA-2014:20.32851):1.579041,Euphorbia_margalidiana:21.90755,Euphorbia_sp._Dorsey_192:21.90755,Euphorbia_sp._Dorsey_186:21.90755,Euphorbia_sp._JNL3345:21.90755,Euphorbia_sp._BPS-2012:21.90755,Euphorbia_maackii:21.90755,Euphorbia_lupulina:21.90755,Euphorbia_sp._SH-2010:21.90755,Euphorbia_sp._YY-2012c:21.90755,Euphorbia_formosana:21.90755,Euphorbia_trapifolia:21.90755,Euphorbia_aureoviridiflora:21.90755,Euphorbia_sp._BS0149:21.90755,Euphorbia_sp._McPherson_&_Rabenantoandro_18330:21.90755,Euphorbia_sp._Haevermans_532:21.90755,Euphorbia_sp._Dorsey_209:21.90755,Euphorbia_robusta:21.90755,Euphorbia_fischeriana:21.90755,Euphorbia_sp._Dorsey_128:21.90755,Euphorbia_sp._Dorsey_129:21.90755,Euphorbia_sp._Haevermans_547:21.90755,Euphorbia_sp._Taylor_&_Richardson_12412:21.90755,Euphorbia_sp._Randrianasolo_1129:21.90755,Euphorbia_baselicis:21.90755,Euphorbia_drummondii:21.90755,Euphorbia_sp._Haevermans_80:21.90755,Euphorbia_sp._Rauh_74351:21.90755,Euphorbia_sp._Dorsey_105:21.90755,Euphorbia_sp._Dorsey_126:21.90755,Euphorbia_sp._3_PB-2011:21.90755,Euphorbia_sp._1_PB-2011:21.90755,Euphorbia_sp._2_PB-2011:21.90755,Euphorbia_sp._Dorsey_185:21.90755,Euphorbia_sp._Dorsey_168:21.90755,Euphorbia_sp._Dorsey_167:21.90755,Euphorbia_sp._Dorsey_158:21.90755,Euphorbia_sp._Dorsey_151:21.90755,Euphorbia_sp._Dorsey_148:21.90755,Euphorbia_sp._Dorsey_138:21.90755,Euphorbia_sp._Dorsey_130:21.90755,Euphorbia_sp._1_YY-2012:21.90755,Euphorbia_sp._3_YY-2012:21.90755,Euphorbia_sp._2_YY-2012:21.90755,Euphorbia_soobyi:21.90755,Euphorbia_kansui:21.90755,Euphorbia_subapoda:21.90755,Euphorbia_guillemetii:21.90755,Euphorbia_sp._Cordeiro_et_al._2203:21.90755,Euphorbia_gossweileri:21.90755,Euphorbia_serrulata:21.90755,Euphorbia_rowlandii:21.90755,Euphorbia_praecox:21.90755,Euphorbia_apicata:21.90755,Euphorbia_catenata:21.90755,Euphorbia_platysperma:21.90755,Euphorbia_gypsophila:21.90755,Euphorbia_inundaticola:21.90755,Euphorbia_pseudosikkimensis:21.90755,Euphorbia_copiapina:21.90755,Euphorbia_discoidea:21.90755,Euphorbia_louwii:21.90755,Euphorbia_sewerzowii:21.90755,Euphorbia_pseudoapios:21.90755,Euphorbia_dunensis:21.90755,Euphorbia_centralis:21.90755,Euphorbia_saxorum:21.90755,Euphorbia_diuretica:21.90755,Euphorbia_friesiorum:21.90755,Euphorbia_mosaica:21.90755,Euphorbia_coccinea:21.90755,Euphorbia_quadrangularis:21.90755,Euphorbia_atrox:21.90755,Euphorbia_reptans:21.90755,Euphorbia_seretii:21.90755,Euphorbia_marsabitensis:21.90755,Euphorbia_rochaensis:21.90755,Euphorbia_chiogenes:21.90755,Euphorbia_parviflora:21.90755,Euphorbia_gaubae:21.90755,Euphorbia_dugandiana:21.90755,Euphorbia_hajhirensis:21.90755,Euphorbia_setispina:21.90755,Euphorbia_floridana:21.90755,Euphorbia_standleyi:21.90755,Euphorbia_borenensis:21.90755,Euphorbia_heishuiensis:21.90755,Euphorbia_godana:21.90755,Euphorbia_angustata:21.90755,Euphorbia_caput-aureum:21.90755,Euphorbia_asclepiadea:21.90755,Euphorbia_ardonensis:21.90755,Euphorbia_sumbawensis:21.90755,Euphorbia_tumbaensis:21.90755,Euphorbia_popovii:21.90755,Euphorbia_orphanidis:21.90755,Euphorbia_tumistyla:21.90755,Euphorbia_yattana:21.90755,Euphorbia_arrecta:21.90755,Euphorbia_inconstantia:21.90755,Euphorbia_xbacensis:21.90755,Euphorbia_saccharata:21.90755,Euphorbia_herbstii:21.90755,Euphorbia_dumeticola:21.90755,Euphorbia_crepuscula:21.90755,Euphorbia_alsinifolia:21.90755,Euphorbia_consoquitlae:21.90755,Euphorbia_chevalieri:21.90755,Euphorbia_bagyrensis:21.90755,Euphorbia_kalisana:21.90755,Euphorbia_austroanatolica:21.90755,Euphorbia_cristata:21.90755,Euphorbia_oppositifolia:21.90755,Euphorbia_uniflora:21.90755,Euphorbia_inculta:21.90755,Euphorbia_potosina:21.90755,Euphorbia_colubrina:21.90755,Euphorbia_ambacensis:21.90755,Euphorbia_punctata:21.90755,Euphorbia_kanalensis:21.90755,Euphorbia_vezorum:21.90755,Euphorbia_rosularis:21.90755,Euphorbia_holochlorina:21.90755,Euphorbia_tamaulipasana:21.90755,Euphorbia_nagleri:21.90755,Euphorbia_rohlenae:21.90755,Euphorbia_dawei:21.90755,Euphorbia_psammophila:21.90755,Euphorbia_lucii-smithii:21.90755,Euphorbia_ecorniculata:21.90755,Euphorbia_susan-holmesiae:21.90755,Euphorbia_chamaesycoides:21.90755,Euphorbia_trichocardia:21.90755,Euphorbia_buschiana:21.90755,Euphorbia_pseudofalcata:21.90755,Euphorbia_cannellii:21.90755,Euphorbia_uhligiana:21.90755,Euphorbia_ensifolia:21.90755,Euphorbia_marayensis:21.90755,Euphorbia_dilobadena:21.90755,Euphorbia_macraulonia:21.90755,Euphorbia_kelleri:21.90755,Euphorbia_abdulghafooriana:21.90755,Euphorbia_rubrispinosa:21.90755,Euphorbia_stenocaulis:21.90755,Euphorbia_kirimzjulica:21.90755,Euphorbia_smirnovii:21.90755,Euphorbia_laevigata:21.90755,Euphorbia_wildii:21.90755,Euphorbia_williamsonii:21.90755,Euphorbia_saudiarabica:21.90755,Euphorbia_alsinoides:21.90755,Euphorbia_ponderosa:21.90755,Euphorbia_taluticola:21.90755,Euphorbia_thulinii:21.90755,Euphorbia_caudiculosa:21.90755,Euphorbia_maconochieana:21.90755,Euphorbia_megalocarpa:21.90755,Euphorbia_heyligersiana:21.90755,Euphorbia_jablonskii:21.90755,Euphorbia_biaculeata:21.90755,Euphorbia_peganoides:21.90755,Euphorbia_iloitaii:21.90755,Euphorbia_belgradica:21.90755,Euphorbia_malurensis:21.90755,Euphorbia_collenetteae:21.90755,Euphorbia_viatilis:21.90755,Euphorbia_serratifolia:21.90755,Euphorbia_pamirica:21.90755,Euphorbia_noxia:21.90755,Euphorbia_tescorum:21.90755,Euphorbia_balfourii:21.90755,Euphorbia_fraseri:21.90755,Euphorbia_jamesonii:21.90755,Euphorbia_richardsiae:21.90755,Euphorbia_sororia:21.90755,Euphorbia_emetica:21.90755,Euphorbia_rubriflora:21.90755,Euphorbia_strictior:21.90755,Euphorbia_neogillettii:21.90755,Euphorbia_grandilobata:21.90755,Euphorbia_longistyla:21.90755,Euphorbia_baioensis:21.90755,Euphorbia_macroglypha:21.90755,Euphorbia_millspaughii:21.90755,Euphorbia_gaditana:21.90755,Euphorbia_cossoniana:21.90755,Euphorbia_nudicaulis:21.90755,Euphorbia_chapmanii:21.90755,Euphorbia_jenisseiensis:21.90755,Euphorbia_bottae:21.90755,Euphorbia_gaumeri:21.90755,Euphorbia_petitiana:21.90755,Euphorbia_cordifolia:21.90755,Euphorbia_durandoi:21.90755,Euphorbia_mundtii:21.90755,Euphorbia_apocynoides:21.90755,Euphorbia_spissiflora:21.90755,Euphorbia_cryptospinosa:21.90755,Euphorbia_gammaranoi:21.90755,Euphorbia_ellipsifolia:21.90755,Euphorbia_burmanica:21.90755,Euphorbia_karibensis:21.90755,Euphorbia_gulestanica:21.90755,Euphorbia_musilii:21.90755,Euphorbia_altissima:21.90755,Euphorbia_spinicapsula:21.90755,Euphorbia_ruficeps:21.90755,Euphorbia_baleensis:21.90755,Euphorbia_lingiana:21.90755,Euphorbia_pervittata:21.90755,Euphorbia_dekindtii:21.90755,Euphorbia_whellanii:21.90755,Euphorbia_heraldiana:21.90755,Euphorbia_boerhaviifolia:21.90755,Euphorbia_capillaris:21.90755,Euphorbia_glaberrima:21.90755,Euphorbia_wimmeriana:21.90755,Euphorbia_serpentini:21.90755,Euphorbia_chaborasia:21.90755,Euphorbia_patentispina:21.90755,Euphorbia_dispersa:21.90755,Euphorbia_nogalensis:21.90755,Euphorbia_franckiana:21.90755,Euphorbia_poecilophylla:21.90755,Euphorbia_berythea:21.90755,Euphorbia_hubertii:21.90755,Euphorbia_dasycantha:21.90755,Euphorbia_griffithii:21.90755,Euphorbia_citrina:21.90755,Euphorbia_wakefieldii:21.90755,Euphorbia_sachetiana:21.90755,Euphorbia_dauana:21.90755,Euphorbia_potaninii:21.90755,Euphorbia_carinifolia:21.90755,Euphorbia_kingdon-wardii:21.90755,Euphorbia_sharmae:21.90755,Euphorbia_compressa:21.90755,Euphorbia_neocapitata:21.90755,Euphorbia_paradoxa:21.90755,Euphorbia_edmondii:21.90755,Euphorbia_jodhpurensis:21.90755,Euphorbia_letouzeyana:21.90755,Euphorbia_tessmannii:21.90755,Euphorbia_ovalleana:21.90755,Euphorbia_maromokotrensis:21.90755,Euphorbia_charleswilsoniana:21.90755,Euphorbia_filicaulis:21.90755,Euphorbia_geldorensis:21.90755,Euphorbia_goliana:21.90755,Euphorbia_balakrishnanii:21.90755,Euphorbia_neoangolensis:21.90755,Euphorbia_claytonioides:21.90755,Euphorbia_cuchumatanensis:21.90755,Euphorbia_gibelliana:21.90755,Euphorbia_erinacea:21.90755,Euphorbia_submamillaris:21.90755,Euphorbia_viscoides:21.90755,Euphorbia_rosea:21.90755,Euphorbia_juvoklanti:21.90755,Euphorbia_torta:21.90755,Euphorbia_burchellii:21.90755,Euphorbia_navae:21.90755,Euphorbia_uniglans:21.90755,Euphorbia_fortuita:21.90755,Euphorbia_haematantha:21.90755,Euphorbia_semiperfoliata:21.90755,Euphorbia_cumulicola:21.90755,Euphorbia_spissa:21.90755,Euphorbia_deppeana:21.90755,Euphorbia_kaessneri:21.90755,Euphorbia_pseudopetiolata:21.90755,Euphorbia_venteri:21.90755,Euphorbia_lophiosperma:21.90755,Euphorbia_obliqua:21.90755,Euphorbia_hillebrandii:21.90755,Euphorbia_pergamena:21.90755,Euphorbia_henricksonii:21.90755,Euphorbia_rugosiflora:21.90755,Euphorbia_andrachnoides:21.90755,Euphorbia_brevis:21.90755,Euphorbia_malvana:21.90755,Euphorbia_petala:21.90755,Euphorbia_undulatifolia:21.90755,Euphorbia_herteri:21.90755,Euphorbia_kilwana:21.90755,Euphorbia_cuneifolia:21.90755,Euphorbia_cameronii:21.90755,Euphorbia_tetracantha:21.90755,Euphorbia_filiformis:21.90755,Euphorbia_imparispina:21.90755,Euphorbia_leptoclada:21.90755,Euphorbia_randrianijohanyi:21.90755,Euphorbia_promecocarpa:21.90755,Euphorbia_lecheoides:21.90755,Euphorbia_ritchiei:21.90755,Euphorbia_lavicola:21.90755,Euphorbia_dalettiensis:21.90755,Euphorbia_rhytisperma:21.90755,Euphorbia_cussonioides:21.90755,Euphorbia_trigona:21.90755,Euphorbia_sumati:21.90755,Euphorbia_xylacantha:21.90755,Euphorbia_tacnensis:21.90755,Euphorbia_turkanensis:21.90755,Euphorbia_kischenensis:21.90755,Euphorbia_philippiana:21.90755,Euphorbia_eyassiana:21.90755,Euphorbia_actinoclada:21.90755,Euphorbia_burkartii:21.90755,Euphorbia_minbuensis:21.90755,Euphorbia_speciosa:21.90755,Euphorbia_filipes:21.90755,Euphorbia_analamerae:21.90755,Euphorbia_vaccaria:21.90755,Euphorbia_lukoseana:21.90755,Euphorbia_ramosa:21.90755,Euphorbia_correntina:21.90755,Euphorbia_anoplia:21.90755,Euphorbia_cataractarum:21.90755,Euphorbia_elegans:21.90755,Euphorbia_taruensis:21.90755,Euphorbia_scyphadena:21.90755,Euphorbia_perfoliata:21.90755,Euphorbia_joyae:21.90755,Euphorbia_nephradenia:21.90755,Euphorbia_inermis:21.90755,Euphorbia_orbifolia:21.90755,Euphorbia_ugandensis:21.90755,Euphorbia_cupricola:21.90755,Euphorbia_quadrilatera:21.90755,Euphorbia_conspicua:21.90755,Euphorbia_lioui:21.90755,Euphorbia_multiseta:21.90755,Euphorbia_boissieriana:21.90755,Euphorbia_galgalana:21.90755,Euphorbia_stenocalli:21.90755,Euphorbia_fwambensis:21.90755,Euphorbia_inundata:21.90755,Euphorbia_macinensis:21.90755,Euphorbia_zakamenae:21.90755,Euphorbia_giumboensis:21.90755,Euphorbia_guineensis:21.90755,Euphorbia_subscandens:21.90755,Euphorbia_basarabica:21.90755,Euphorbia_aprica:21.90755,Euphorbia_quinquecostata:21.90755,Euphorbia_irgisensis:21.90755,Euphorbia_arabicoides:21.90755,Euphorbia_reuteriana:21.90755,Euphorbia_laikipiensis:21.90755,Euphorbia_biharamulensis:21.90755,Euphorbia_duckei:21.90755,Euphorbia_adjurana:21.90755,Euphorbia_spinulosa:21.90755,Euphorbia_melanocarpa:21.90755,Euphorbia_dilunguensis:21.90755,Euphorbia_antilibanotica:21.90755,Euphorbia_verna:21.90755,Euphorbia_restiacea:21.90755,Euphorbia_hockii:21.90755,Euphorbia_dissitispina:21.90755,Euphorbia_petricola:21.90755,Euphorbia_careyi:21.90755,Euphorbia_reineckei:21.90755,Euphorbia_luapulana:21.90755,Euphorbia_martini:21.90755,Euphorbia_hieroglyphica:21.90755,Euphorbia_cuspidata:21.90755,Euphorbia_tellieri:21.90755,Euphorbia_oxyodonta:21.90755,Euphorbia_foliolosa:21.90755,Euphorbia_gillettii:21.90755,Euphorbia_nicholasii:21.90755,Euphorbia_monantha:21.90755,Euphorbia_margaretae:21.90755,Euphorbia_forolensis:21.90755,Euphorbia_anisopetala:21.90755,Euphorbia_senilis:21.90755,Euphorbia_budensis:21.90755,Euphorbia_awashensis:21.90755,Euphorbia_diminuta:21.90755,Euphorbia_rubromarginata:21.90755,Euphorbia_derickii:21.90755,Euphorbia_multinodis:21.90755,Euphorbia_limaensis:21.90755,Euphorbia_demissa:21.90755,Euphorbia_invaginata:21.90755,Euphorbia_pubicaulis:21.90755,Euphorbia_sessei:21.90755,Euphorbia_euonymoclada:21.90755,Euphorbia_bitataensis:21.90755,Euphorbia_minutula:21.90755,Euphorbia_bartolomei:21.90755,Euphorbia_impressa:21.90755,Euphorbia_portucasadiana:21.90755,Euphorbia_neoglabrata:21.90755,Euphorbia_sareptana:21.90755,Euphorbia_somalensis:21.90755,Euphorbia_tricolor:21.90755,Euphorbia_systyla:21.90755,Euphorbia_alatocaulis:21.90755,Euphorbia_greuteri:21.90755,Euphorbia_vallis-mortuae:21.90755,Euphorbia_csatoi:21.90755,Euphorbia_tripartita:21.90755,Euphorbia_vittata:21.90755,Euphorbia_clavidigitata:21.90755,Euphorbia_amicorum:21.90755,Euphorbia_pergracilis:21.90755,Euphorbia_ridleyi:21.90755,Euphorbia_hsinchuensis:21.90755,Euphorbia_viridula:21.90755,Euphorbia_schmitzii:21.90755,Euphorbia_greenwayi:21.90755,Euphorbia_paranensis:21.90755,Euphorbia_cowellii:21.90755,Euphorbia_togakusensis:21.90755,Euphorbia_trichophylla:21.90755,Euphorbia_carinulata:21.90755,Euphorbia_descampsii:21.90755,Euphorbia_bosseri:21.90755,Euphorbia_quadrispina:21.90755,Euphorbia_kiritensis:21.90755,Euphorbia_boiteaui:21.90755,Euphorbia_songweana:21.90755,Euphorbia_argillosa:21.90755,Euphorbia_delphinensis:21.90755,Euphorbia_fischeri:21.90755,Euphorbia_schlechteri:21.90755,Euphorbia_machrisiae:21.90755,Euphorbia_leonardii:21.90755,Euphorbia_teres:21.90755,Euphorbia_pampeana:21.90755,Euphorbia_nubigena:21.90755,Euphorbia_vaginulata:21.90755,Euphorbia_apurimacensis:21.90755,Euphorbia_basargica:21.90755,Euphorbia_pisidica:21.90755,Euphorbia_duriuscula:21.90755,Euphorbia_allocarpa:21.90755,Euphorbia_sooi:21.90755,Euphorbia_ammatotricha:21.90755,Euphorbia_melitensis:21.90755,Euphorbia_buruana:21.90755,Euphorbia_verapazensis:21.90755,Euphorbia_engelmannii:21.90755,Euphorbia_taihsiensis:21.90755,Euphorbia_sogdiana:21.90755,Euphorbia_yucatanensis:21.90755,Euphorbia_pseudolucida:21.90755,Euphorbia_glaucophylla:21.90755,Euphorbia_bazargica:21.90755,Euphorbia_chamaecaula:21.90755,Euphorbia_oligoclada:21.90755,Euphorbia_tozzii:21.90755,Euphorbia_tauricola:21.90755,Euphorbia_denisiana:21.90755,Euphorbia_violacea:21.90755,Euphorbia_scopulorum:21.90755,Euphorbia_mitriformis:21.90755,Euphorbia_inaequispina:21.90755,Euphorbia_johannis:21.90755,Euphorbia_neocymosa:21.90755,Euphorbia_linearibracteata:21.90755,Euphorbia_chamaeclada:21.90755,Euphorbia_neoglaucescens:21.90755,Euphorbia_leucochlamys:21.90755,Euphorbia_dahurica:21.90755,Euphorbia_roschanica:21.90755,Euphorbia_thompsonii:21.90755,Euphorbia_reconciliationis:21.90755,Euphorbia_vulcanorum:21.90755,Euphorbia_odontophora:21.90755,Euphorbia_laredana:21.90755,Euphorbia_deccanensis:21.90755,Euphorbia_mercurialina:21.90755,Euphorbia_defoliata:21.90755,Euphorbia_syncameronii:21.90755,Euphorbia_schizacantha:21.90755,Euphorbia_furcata:21.90755,Euphorbia_salsicola:21.90755,Euphorbia_mossamedensis:21.90755,Euphorbia_lawsonii:21.90755,Euphorbia_boerhavioides:21.90755,Euphorbia_nyikae:21.90755,Euphorbia_ovata:21.90755,Euphorbia_applanata:21.90755,Euphorbia_estevesii:21.90755,Euphorbia_friesii:21.90755,Euphorbia_subtrifoliata:21.90755,Euphorbia_zeylana:21.90755,Euphorbia_thomsoniana:21.90755,Euphorbia_obcordata:21.90755,Euphorbia_parciflora:21.90755,Euphorbia_kudrjaschevii:21.90755,Euphorbia_glochidiata:21.90755,Euphorbia_betacea:21.90755,Euphorbia_handeniensis:21.90755,Euphorbia_humbertii:21.90755,Euphorbia_halemanui:21.90755,Euphorbia_oidorrhiza:21.90755,Euphorbia_multifida:21.90755,Euphorbia_gayeri:21.90755,Euphorbia_doloensis:21.90755,Euphorbia_comans:21.90755,Euphorbia_kotschyana:21.90755,Euphorbia_yanjinensis:21.90755,Euphorbia_hexadenia:21.90755,Euphorbia_indistincta:21.90755,Euphorbia_erythroclada:21.90755,Euphorbia_wrightii:21.90755,Euphorbia_curtisii:21.90755,Euphorbia_inaguaensis:21.90755,Euphorbia_crebrifolia:21.90755,Euphorbia_josei:21.90755,Euphorbia_columnaris:21.90755,Euphorbia_faucicola:21.90755,Euphorbia_souliei:21.90755,Euphorbia_myrtoides:21.90755,Euphorbia_correllii:21.90755,Euphorbia_guntensis:21.90755,Euphorbia_baylissii:21.90755,Euphorbia_pestalozzae:21.90755,Euphorbia_wheeleri:21.90755,Euphorbia_letestui:21.90755,Euphorbia_macrophylla:21.90755,Euphorbia_hondurana:21.90755,Euphorbia_densiuscula:21.90755,Euphorbia_triodonta:21.90755,Euphorbia_sharkoensis:21.90755,Euphorbia_viridis:21.90755,Euphorbia_dolichoceras:21.90755,Euphorbia_angularis:21.90755,Euphorbia_katrajensis:21.90755,Euphorbia_jubata:21.90755,Euphorbia_brassii:21.90755,Euphorbia_hiernii:21.90755,Euphorbia_culminicola:21.90755,Euphorbia_picachensis:21.90755,Euphorbia_strangulata:21.90755,Euphorbia_grandifolia:21.90755,Euphorbia_mucronulata:21.90755,Euphorbia_talaina:21.90755,Euphorbia_asthenacantha:21.90755,Euphorbia_oryctis:21.90755,Euphorbia_perangustifolia:21.90755,Euphorbia_ruiziana:21.90755,Euphorbia_sendaica:21.90755,Euphorbia_isaloensis:21.90755,Euphorbia_erythrodon:21.90755,Euphorbia_crenata:21.90755,Euphorbia_sepulta:21.90755,Euphorbia_undulata:21.90755,Euphorbia_calderoniae:21.90755,Euphorbia_dwyeri:21.90755,Euphorbia_arenarioides:21.90755,Euphorbia_paganorum:21.90755,Euphorbia_gracilicaulis:21.90755,Euphorbia_meridionalis:21.90755,Euphorbia_repetita:21.90755,Euphorbia_schillingii:21.90755,Euphorbia_graminifolia:21.90755,Euphorbia_commersonii:21.90755,Euphorbia_hexagonoides:21.90755,Euphorbia_etuberculosa:21.90755,Euphorbia_ingenticapsa:21.90755,Euphorbia_crepitata:21.90755,Euphorbia_heyneana:21.90755,Euphorbia_sanmartensis:21.90755,Euphorbia_fuscolanata:21.90755,Euphorbia_pachyclada:21.90755,Euphorbia_kirkii:21.90755,Euphorbia_caloderma:21.90755,Euphorbia_pseudonudicaulis:21.90755,Euphorbia_perarmata:21.90755,Euphorbia_popayanensis:21.90755,Euphorbia_parviceps:21.90755,Euphorbia_biconvexa:21.90755,Euphorbia_specksii:21.90755,Euphorbia_pycnostegia:21.90755,Euphorbia_umbonata:21.90755,Euphorbia_imerina:21.90755,Euphorbia_pentlandii:21.90755,Euphorbia_djimilensis:21.90755,Euphorbia_kundelunguensis:21.90755,Euphorbia_razafindratsirae:21.90755,Euphorbia_intricata:21.90755,Euphorbia_tetracanthoides:21.90755,Euphorbia_wellbyi:21.90755,Euphorbia_opuntioides:21.90755,Euphorbia_brownii:21.90755,Euphorbia_foliosa:21.90755,Euphorbia_parifolia:21.90755,Euphorbia_razafinjohanyi:21.90755,Euphorbia_ingezalahiana:21.90755,Euphorbia_procopianii:21.90755,Euphorbia_spellenbergiana:21.90755,Euphorbia_ballyana:21.90755,Euphorbia_vauthieriana:21.90755,Euphorbia_monacantha:21.90755,Euphorbia_zierioides:21.90755,Euphorbia_inappendiculata:21.90755,Euphorbia_semperflorens:21.90755,Euphorbia_wittmannii:21.90755,Euphorbia_porphyrantha:21.90755,Euphorbia_pseudoracemosa:21.90755,Euphorbia_grosseri:21.90755,Euphorbia_gracilior:21.90755,Euphorbia_erythrocephala:21.90755,Euphorbia_oxycoccoides:21.90755,Euphorbia_norfolkiana:21.90755,Euphorbia_engleri:21.90755,Euphorbia_meyeriana:21.90755,Euphorbia_eilensis:21.90755,Euphorbia_jubaeaphylla:21.90755,Euphorbia_restricta:21.90755,Euphorbia_latericolor:21.90755,Euphorbia_renneyi:21.90755,Euphorbia_hunzikeri:21.90755,Euphorbia_bupleuroides:21.90755,Euphorbia_mazicum:21.90755,Euphorbia_ramofraga:21.90755,Euphorbia_fischerana:21.90755,Euphorbia_atrococca:21.90755,Euphorbia_ledermanniana:21.90755,Euphorbia_debilispina:21.90755,Euphorbia_livida:21.90755,Euphorbia_carteriana:21.90755,Euphorbia_angustifrons:21.90755,Euphorbia_rutilis:21.90755,Euphorbia_maryrichardsiae:21.90755,Euphorbia_goldei:21.90755,Euphorbia_arnottiana:21.90755,Euphorbia_vedica:21.90755,Euphorbia_papillosicapsa:21.90755,Euphorbia_kalbaensis:21.90755,Euphorbia_isacantha:21.90755,Euphorbia_gorenflotii:21.90755,Euphorbia_proctorii:21.90755,Euphorbia_ballyi:21.90755,Euphorbia_mangokyensis:21.90755,Euphorbia_spruceana:21.90755,Euphorbia_selousiana:21.90755,Euphorbia_phillipsiae:21.90755,Euphorbia_parvula:21.90755,Euphorbia_loandensis:21.90755,Euphorbia_sabulicola:21.90755,Euphorbia_infernidialis:21.90755,Euphorbia_shebeliensis:21.90755,Euphorbia_kamerunica:21.90755,Euphorbia_subterminalis:21.90755,Euphorbia_memoralis:21.90755,Euphorbia_centunculoides:21.90755,Euphorbia_eleanoriae:21.90755,Euphorbia_schumannii:21.90755,Euphorbia_gladiata:21.90755,Euphorbia_letestuana:21.90755,Euphorbia_stoddartii:21.90755,Euphorbia_cuneneana:21.90755,Euphorbia_nummularia:21.90755,Euphorbia_kouandenensis:21.90755,Euphorbia_otjingandu:21.90755,Euphorbia_mamfwensis:21.90755,Euphorbia_clarae:21.90755,Euphorbia_hyrcana:21.90755,Euphorbia_boinensis:21.90755,Euphorbia_sequieriana:21.90755,Euphorbia_caunculata:21.90755,Euphorbia_hernariifolia:21.90755,Euphorbia_sebastinei:21.90755,Euphorbia_senguptae:21.90755,Euphorbia_lancifolia:21.90755,Euphorbia_stapfii:21.90755,Euphorbia_liukiuensis:21.90755,Euphorbia_neogoetzei:21.90755,Euphorbia_corrigioloides:21.90755,Euphorbia_rivae:21.90755,Euphorbia_bianoensis:21.90755,Euphorbia_atrocarmesina:21.90755,Euphorbia_amplexicaulis:21.90755,Euphorbia_kansuensis:21.90755,Euphorbia_cryptocaulis:21.90755,Euphorbia_vandermerwei:21.90755,Euphorbia_floribunda:21.90755,Euphorbia_fleckii:21.90755,Euphorbia_elastica:21.90755,Euphorbia_leontopoda:21.90755,Euphorbia_maddenii:21.90755,Euphorbia_crassinodis:21.90755,Euphorbia_serendipita:21.90755,Euphorbia_chenopodiifolia:21.90755,Euphorbia_wagneri:21.90755,Euphorbia_sparrmanii:21.90755,Euphorbia_migiurtinorum:21.90755,Euphorbia_armourii:21.90755,Euphorbia_orbiculifolia:21.90755,Euphorbia_heldreichii:21.90755,Euphorbia_lenensis:21.90755,Euphorbia_watanabei:21.90755,Euphorbia_sanasunitensis:21.90755,Euphorbia_hararensis:21.90755,Euphorbia_betulicortex:21.90755,Euphorbia_pellegrinii:21.90755,Euphorbia_mangorensis:21.90755,Euphorbia_bertemariae:21.90755,Euphorbia_albanica:21.90755,Euphorbia_tarapacana:21.90755,Euphorbia_neilmulleri:21.90755,Euphorbia_helwigii:21.90755,Euphorbia_excisa:21.90755,Euphorbia_prona:21.90755,Euphorbia_saurica:21.90755,Euphorbia_rhabdodes:21.90755,Euphorbia_baradii:21.90755,Euphorbia_acervata:21.90755,Euphorbia_damasoi:21.90755,Euphorbia_tavoyensis:21.90755,Euphorbia_moehringioides:21.90755,Euphorbia_somboriensis:21.90755,Euphorbia_ledebourii:21.90755,Euphorbia_alainii:21.90755,Euphorbia_multiclava:21.90755,Euphorbia_orjeni:21.90755,Euphorbia_tuberifera:21.90755,Euphorbia_tongchuanensis:21.90755,Euphorbia_raphilippii:21.90755,Euphorbia_samburuensis:21.90755,Euphorbia_occidentaustralica:21.90755,Euphorbia_gebelica:21.90755,Euphorbia_adenochila:21.90755,Euphorbia_guachanca:21.90755,Euphorbia_antonii:21.90755,Euphorbia_garuana:21.90755,Euphorbia_lancasteriana:21.90755,Euphorbia_heptapotamica:21.90755,Euphorbia_bwambensis:21.90755,Euphorbia_globulicaulis:21.90755,Euphorbia_maleolens:21.90755,Euphorbia_pilosissima:21.90755,Euphorbia_cymbiformis:21.90755,Euphorbia_notoptera:21.90755,Euphorbia_makallensis:21.90755,Euphorbia_recurva:21.90755,Euphorbia_muelleri:21.90755,Euphorbia_knobelii:21.90755,Euphorbia_complanata:21.90755,Euphorbia_hedigeriana:21.90755,Euphorbia_fruticulosa:21.90755,Euphorbia_ephedromorpha:21.90755,Euphorbia_ellenbeckii:21.90755,Euphorbia_cordellata:21.90755,Euphorbia_skottsbergii:21.90755,Euphorbia_cereiformis:21.90755,Euphorbia_microcephala:21.90755,Euphorbia_trichiocyma:21.90755,Euphorbia_hakutosanensis:21.90755,Euphorbia_jablonskiana:21.90755,Euphorbia_setoloba:21.90755,Euphorbia_pentops:21.90755,Euphorbia_ogadenensis:21.90755,Euphorbia_beillei:21.90755,Euphorbia_celerieri:21.90755,Euphorbia_monocyathium:21.90755,Euphorbia_discoidalis:21.90755,Euphorbia_buxoides:21.90755,Euphorbia_gaudichaudii:21.90755,Euphorbia_immersa:21.90755,Euphorbia_guanarensis:21.90755,Euphorbia_fosbergii:21.90755,Euphorbia_septentrionalis:21.90755,Euphorbia_pseudovillosa:21.90755,Euphorbia_grandidieri:21.90755,Euphorbia_bahiensis:21.90755,Euphorbia_panjutinii:21.90755,Euphorbia_salsuginosa:21.90755,Euphorbia_deightonii:21.90755,Euphorbia_fissispina:21.90755,Euphorbia_ammophila:21.90755,Euphorbia_mitchelliana:21.90755,Euphorbia_scripta:21.90755,Euphorbia_tenebrosa:21.90755,Euphorbia_osyridiformis:21.90755,Euphorbia_roemerana:21.90755,Euphorbia_origanoides:21.90755,Euphorbia_colliculina:21.90755,Euphorbia_petraea:21.90755,Euphorbia_grisea:21.90755,Euphorbia_paredonensis:21.90755,Euphorbia_dedzana:21.90755,Euphorbia_graciliramea:21.90755,Euphorbia_erlangeri:21.90755,Euphorbia_syncalycina:21.90755,Euphorbia_lutosa:21.90755,Euphorbia_pteroclada:21.90755,Euphorbia_nayarensis:21.90755,Euphorbia_corsica:21.90755,Euphorbia_viduiflora:21.90755,Euphorbia_halipedicola:21.90755,Euphorbia_podadenia:21.90755,Euphorbia_canuti:21.90755,Euphorbia_neohalipedicola:21.90755,Euphorbia_arenaria:21.90755,Euphorbia_lorentzii:21.90755,Euphorbia_santapaui:21.90755,Euphorbia_torralbasii:21.90755,Euphorbia_lutulenta:21.90755,Euphorbia_schinzii:21.90755,Euphorbia_dressleri:21.90755,Euphorbia_delicatissima:21.90755,Euphorbia_tenuispinosa:21.90755,Euphorbia_bodenghieniae:21.90755,Euphorbia_erythroxyloides:21.90755,Euphorbia_sareciana:21.90755,Euphorbia_orobanchoides:21.90755,Euphorbia_anacampseros:21.90755,Euphorbia_nodosa:21.90755,Euphorbia_distinctissima:21.90755,Euphorbia_rothrockii:21.90755,Euphorbia_sintenisii:21.90755,Euphorbia_eggersii:21.90755,Euphorbia_papillaris:21.90755,Euphorbia_clarkeana:21.90755,Euphorbia_pueblensis:21.90755,Euphorbia_parodii:21.90755,Euphorbia_dasyacantha:21.90755,Euphorbia_marrupana:21.90755,Euphorbia_repanda:21.90755,Euphorbia_alcicornis:21.90755,Euphorbia_umfoloziensis:21.90755,Euphorbia_lupatensis:21.90755,Euphorbia_elymaitica:21.90755,Euphorbia_nigrispina:21.90755,Euphorbia_bisglobosa:21.90755,Euphorbia_peltata:21.90755,Euphorbia_pudibunda:21.90755,Euphorbia_bruntii:21.90755,Euphorbia_tinianensis:21.90755,Euphorbia_parkeri:21.90755,Euphorbia_garkeana:21.90755,Euphorbia_whyteana:21.90755,Euphorbia_clavigera:21.90755,Euphorbia_normannii:21.90755,Euphorbia_borbonica:21.90755,Euphorbia_baxanica:21.90755,Euphorbia_neoparviflora:21.90755,Euphorbia_gilbertiana:21.90755,Euphorbia_thyrsoidea:21.90755,Euphorbia_garanbiensis:21.90755,Euphorbia_macrorhiza:21.90755,Euphorbia_darbandensis:21.90755,Euphorbia_huanchahana:21.90755,Euphorbia_neocaledonica:21.90755,Euphorbia_viminea:21.90755,Euphorbia_chaculana:21.90755,Euphorbia_pseudofulva:21.90755,Euphorbia_vervoorstii:21.90755,Euphorbia_hispida:21.90755,Euphorbia_triangolensis:21.90755,Euphorbia_galapageia:21.90755,Euphorbia_velligera:21.90755,Euphorbia_sparsiflora:21.90755,Euphorbia_radiifera:21.90755,Euphorbia_lomi:21.90755,Euphorbia_brevicornu:21.90755,Euphorbia_reclinata:21.90755,Euphorbia_radioloides:21.90755,Euphorbia_horwoodii:21.90755,Euphorbia_saxicola:21.90755,Euphorbia_similiramea:21.90755,Euphorbia_heleniana:21.90755,Euphorbia_peisonis:21.90755,Euphorbia_seleri:21.90755,Euphorbia_taboraensis:21.90755,Euphorbia_digestiva:21.90755,Euphorbia_fortissima:21.90755,Euphorbia_lineata:21.90755,Euphorbia_mongolica:21.90755,Euphorbia_frankii:21.90755,Euphorbia_brakdamensis:21.90755,Euphorbia_complexa:21.90755,Euphorbia_vestita:21.90755,Euphorbia_angustiflora:21.90755,Euphorbia_nyaradyana:21.90755,Euphorbia_kuriensis:21.90755,Euphorbia_pantomalaca:21.90755,Euphorbia_marreroi:21.90755,Euphorbia_petterssonii:21.90755,Euphorbia_plenispina:21.90755,Euphorbia_rhytidosperma:21.90755,Euphorbia_besseri:21.90755,Euphorbia_candelabrum:21.90755,Euphorbia_kimberleyensis:21.90755,Euphorbia_platyrrhiza:21.90755,Euphorbia_macra:21.90755,Euphorbia_atroflora:21.90755,Euphorbia_nigrispinoides:21.90755,Euphorbia_peruviana:21.90755,Euphorbia_goudotii:21.90755,Euphorbia_convolvuloides:21.90755,Euphorbia_trancapatae:21.90755,Euphorbia_schickendantzii:21.90755,Euphorbia_erigavensis:21.90755,Euphorbia_daviesii:21.90755,Euphorbia_urceolophora:21.90755,Euphorbia_blepharophylla:21.90755,Euphorbia_meridensis:21.90755,Euphorbia_hepatica:21.90755,Euphorbia_muscicola:21.90755,Euphorbia_maysillesii:21.90755,Euphorbia_korshinskyi:21.90755,Euphorbia_grandialata:21.90755,Euphorbia_phillipsioides:21.90755,Euphorbia_mafingensis:21.90755,Euphorbia_luzoniensis:21.90755,Euphorbia_scitula:21.90755,Euphorbia_fluminis:21.90755,Euphorbia_armstrongiana:21.90755,Euphorbia_cornigera:21.90755,Euphorbia_blatteri:21.90755,Euphorbia_parva:21.90755,Euphorbia_barnardii:21.90755,Euphorbia_neokaessneri:21.90755,Euphorbia_densispina:21.90755,Euphorbia_davisii:21.90755,Euphorbia_abdita:21.90755,Euphorbia_suborbicularis:21.90755,Euphorbia_piceoides:21.90755,Euphorbia_holmesiae:21.90755,Euphorbia_michaelii:21.90755,Euphorbia_sennii:21.90755,Euphorbia_pedersenii:21.90755,Euphorbia_anthula:21.90755,Euphorbia_teixeirae:21.90755,Euphorbia_myrioclada:21.90755,Euphorbia_tortistyla:21.90755,Euphorbia_cervicornu:21.90755,Euphorbia_humistrata:21.90755,Euphorbia_pauciradiata:21.90755,Euphorbia_pyrifolia:21.90755,Euphorbia_kerstingii:21.90755,Euphorbia_perplexa:21.90755,Euphorbia_umbrosa:21.90755,Euphorbia_imitata:21.90755,Euphorbia_gundlachii:21.90755,Euphorbia_araucana:21.90755,Euphorbia_luteoviridis:21.90755,Euphorbia_taifensis:21.90755,Euphorbia_yemenica:21.90755,Euphorbia_discrepans:21.90755,Euphorbia_longinsulicola:21.90755,Euphorbia_pseudosimplex:21.90755,Euphorbia_obconica:21.90755,Euphorbia_tholicola:21.90755,Euphorbia_gasparrinii:21.90755,Euphorbia_sarmentosa:21.90755,Euphorbia_herbacea:21.90755,Euphorbia_jacquemontii:21.90755,Euphorbia_platypoda:21.90755,Euphorbia_sanctae-catharinae:21.90755,Euphorbia_incerta:21.90755,Euphorbia_baueri:21.90755,Euphorbia_quitensis:21.90755,Euphorbia_mwinilungensis:21.90755,Euphorbia_teskensuensis:21.90755,Euphorbia_gemmea:21.90755,Euphorbia_officinalis:21.90755,Euphorbia_sikkimensis:21.90755,Euphorbia_cayensis:21.90755,Euphorbia_varians:21.90755,Euphorbia_cordatella:21.90755,Euphorbia_physoclada:21.90755,Euphorbia_distans:21.90755,Euphorbia_appendiculata:21.90755,Euphorbia_gayi:21.90755,Euphorbia_scabrifolia:21.90755,Euphorbia_pancheri:21.90755,Euphorbia_tomentella:21.90755,Euphorbia_perbracteata:21.90755,Euphorbia_eranthes:21.90755,Euphorbia_cozumelensis:21.90755,Euphorbia_retrospina:21.90755,Euphorbia_fascicaulis:21.90755,Euphorbia_czerepanovii:21.90755,Euphorbia_lottiae:21.90755,Euphorbia_exilispina:21.90755,Euphorbia_superans:21.90755,Euphorbia_tisserantii:21.90755,Euphorbia_madinahensis:21.90755,Euphorbia_physocaulos:21.90755,Euphorbia_kurtzii:21.90755,Euphorbia_raphanorrhiza:21.90755,Euphorbia_concanensis:21.90755,Euphorbia_kitagawae:21.90755,Euphorbia_kaokoensis:21.90755,Euphorbia_hintonii:21.90755,Euphorbia_capansa:21.90755,Euphorbia_schaijesii:21.90755,Euphorbia_dichroa:21.90755,Euphorbia_cruentata:21.90755,Euphorbia_baga:21.90755,Euphorbia_insularis:21.90755,Euphorbia_decliviticola:21.90755,Euphorbia_scarlatina:21.90755,Euphorbia_lundelliana:21.90755,Euphorbia_pseudovolkensii:21.90755,Euphorbia_duseimata:21.90755,Euphorbia_systyloides:21.90755,Chamaesyce_ocelleta:21.90755,Chamaesyce_stictophora:21.90755,Euphorbia_sp._3_Pahlevani_&_Bahramishad_55152:21.90755,Euphorbia_sp._1_Jin_011:21.90755,Euphorbia_sp._2_Jin_015:21.90755,Euphorbia_burgeri:21.90755,Euphorbia_sp._FU-1912:21.90755,Euphorbia_lanifera:21.90755,Euphorbia_pratensis:21.90755,Euphorbia_gracilis:21.90755,Euphorbia_spathulifolia:21.90755,Euphorbia_geminispina:21.90755,Euphorbia_magnimamma:21.90755,Euphorbia_ophiolitica:21.90755,Monadenium_bodenghieriae:21.90755,Euphorbia_ligularia:21.90755,Euphorbia_macrorrhiza:21.90755,Euphorbia_forskaolii:21.90755,Euphorbia_viminalis:21.90755,Euphorbia_angustifolia:21.90755,Euphorbia_verticillata:21.90755,Agaloma_joorii:21.90755,Euphorbia_palmeri:21.90755,Euphorbia_tridentata:21.90755,Chamaesyce_bombensis:21.90755,Euphorbia_sp._23_XA-2014:21.90755,Euphorbia_sp._29_XA-2014:21.90755,Euphorbia_sp._11_XA-2014:21.90755,Euphorbia_sp._31_XA-2014:21.90755,Euphorbia_sp._10_XA-2014:21.90755,Euphorbia_sp._27_XA-2014:21.90755,Euphorbia_sp._40_XA-2014:21.90755,Euphorbia_sp._28_XA-2014:21.90755,Euphorbia_sp._BIOUG24048-H10:21.90755,Euphorbia_sp._33_XA-2014:21.90755,Euphorbia_sp._04_XA-2014:21.90755,Euphorbia_sp._01_XA-2014:21.90755,Euphorbia_sp._20_XA-2014:21.90755,Euphorbia_sp._45_XA-2014:21.90755,Euphorbia_sp._26_XA-2014:21.90755,Euphorbia_sp._14_XA-2014:21.90755,Euphorbia_sp._09_XA-2014:21.90755,Euphorbia_sp._22_XA-2014:21.90755,Euphorbia_sp._43_XA-2014:21.90755,Euphorbia_sp._16_XA-2014:21.90755,Euphorbia_sp._21_XA-2014:21.90755,Euphorbia_sp._13_XA-2014:21.90755,Euphorbia_sp._06_XA-2014:21.90755,Euphorbia_sp._19_XA-2014:21.90755,Euphorbia_sp._12_XA-2014:21.90755,Euphorbia_sp._08_XA-2014:21.90755,Euphorbia_sp._07_XA-2014:21.90755,Euphorbia_sp._37_XA-2014:21.90755,Euphorbia_sp._15_XA-2014:21.90755,Euphorbia_sp._18_XA-2014:21.90755,Euphorbia_aff._Nubica_TRK-2015:21.90755,Euphorbia_sp._02_XA-2014:21.90755,Euphorbia_sp._46_XA-2014:21.90755,Euphorbia_sp._35_XA-2014:21.90755,Euphorbia_sp._41_XA-2014:21.90755,Euphorbia_sp._44_XA-2014:21.90755,Euphorbia_sp._42_XA-2014:21.90755,Euphorbia_sp._25_XA-2014:21.90755,Euphorbia_sp._39_XA-2014:21.90755,Euphorbia_sp._05_XA-2014:21.90755,Euphorbia_sp._38_XA-2014:21.90755,Euphorbia_sp._17_XA-2014:21.90755,Euphorbia_sp._24_XA-2014:21.90755,Euphorbia_sp._03_XA-2014:21.90755,Euphorbia_sp._30_XA-2014:21.90755,Euphorbia_sp._36_XA-2014:21.90755,Euphorbia_sp._32_XA-2014:21.90755,Euphorbia_sp._34_XA-2014:21.90755,Euphorbia_sp._AP-2014a:21.90755,Euphorbia_sp._AP-2014b:21.90755,Euphorbia_sp._MS-2016:21.90755,Euphorbia_sp._Medel_11-144:21.90755,Euphorbia_sp._NMK_833.10211:21.90755,Euphorbia_sp._Thorne_1117:21.90755,Chamaesyce_arabica:21.90755,Chamaesyce_barberiana:21.90755,Chamaesyce_bartolomaei:21.90755,Chamaesyce_camaguayensis:21.90755,Chamaesyce_cinerascens:21.90755,Chamaesyce_cowellii:21.90755,Chamaesyce_forsskaolii:21.90755,Chamaesyce_fruticosa:21.90755,Chamaesyce_hasslerana:21.90755,Chamaesyce_hirtella:21.90755,Chamaesyce_insulaesalis:21.90755,Chamaesyce_jenningsii:21.90755,Chamaesyce_laevis:21.90755,Chamaesyce_longeramosa:21.90755,Chamaesyce_lorifolia:21.90755,Chamaesyce_microcephala:21.90755,Chamaesyce_polycnemoides:21.90755,Chamaesyce_rafinesqui:21.90755,Chamaesyce_rafinesquii:21.90755,Chamaesyce_remyi:21.90755,Chamaesyce_rhytisperma:21.90755,Chamaesyce_selloi:21.90755,Euphorbia_ambigua:21.90755,Euphorbia_arborea:21.90755,Euphorbia_assamica:21.90755,Euphorbia_astrachanica:21.90755,Euphorbia_austro-occidentalis:21.90755,Euphorbia_barnesii:21.90755,Euphorbia_bartolomaei:21.90755,Euphorbia_begoniifolia:21.90755,Euphorbia_beuginii:21.90755,Euphorbia_bindloensis:21.90755,Euphorbia_blanchetii:21.90755,Euphorbia_blepharostipula:21.90755,Euphorbia_brittingeri:21.90755,Euphorbia_caecorum:21.90755,Euphorbia_camaguayensis:21.90755,Euphorbia_cambodiana:21.90755,Euphorbia_capitata:21.90755,Euphorbia_carinata:21.90755,Euphorbia_carthaginensis:21.90755,Euphorbia_cespitosa:21.90755,Euphorbia_chamaesgec:21.90755,Euphorbia_chamberlinii:21.90755,Euphorbia_chamoecise:21.90755,Euphorbia_chilensis:21.90755,Euphorbia_cikaea:21.90755,Euphorbia_cinerea:21.90755,Euphorbia_coecorum:21.90755,Euphorbia_coeladenia:21.90755,Euphorbia_coerulescens:21.90755,Euphorbia_compacta:21.90755,Euphorbia_coralloides:21.90755,Euphorbia_cordeiroae:21.90755,Euphorbia_cosinosperma:21.90755,Euphorbia_cotylifera:21.90755,Euphorbia_cruenta:21.90755,Euphorbia_cuchumatanenis:21.90755,Euphorbia_cupani:21.90755,Euphorbia_daghestanica:21.90755,Euphorbia_dasycarpa:21.90755,Euphorbia_decussata:21.90755,Euphorbia_demnatensis:21.90755,Euphorbia_depressa:21.90755,Euphorbia_detonsa:21.90755,Euphorbia_drupacea:21.90755,Euphorbia_dumosa:21.90755,Euphorbia_echinocarpa:21.90755,Euphorbia_elliptica:21.90755,Euphorbia_enterophona:21.90755,Euphorbia_erythranthra:21.90755,Euphorbia_erythrocoma:21.90755,Euphorbia_esuloides:21.90755,Euphorbia_eumymordes:21.90755,Euphorbia_ferdinandi:21.90755,Euphorbia_fernandez-lopezii:21.90755,Euphorbia_fieldii:21.90755,Euphorbia_flagelliformis:21.90755,Euphorbia_flindersica:21.90755,Euphorbia_forskalei:21.90755,Euphorbia_fournieri:21.90755,Euphorbia_foveolata:21.90755,Euphorbia_fuhsii:21.90755,Euphorbia_geniculata:21.90755,Euphorbia_glariosa:21.90755,Euphorbia_glomerata:21.90755,Euphorbia_guaraniorum:21.90755,Euphorbia_havanensis:21.90755,Euphorbia_herniaroides:21.90755,Euphorbia_heyniana:21.90755,Euphorbia_hirtula:21.90755,Euphorbia_homophylla:21.90755,Euphorbia_huachanhana:21.90755,Euphorbia_huttoniae:21.90755,Euphorbia_hydnorae:21.90755,Euphorbia_hypoleuca:21.90755,Euphorbia_inciformis:21.90755,Euphorbia_involucrata:21.90755,Euphorbia_iranshahrii:21.90755,Euphorbia_juncoides:21.90755,Euphorbia_kassneri:21.90755,Euphorbia_koernerana:21.90755,Euphorbia_laevis:21.90755,Euphorbia_lanata:21.90755,Euphorbia_lavrani:21.90755,Euphorbia_leptocera:21.90755,Euphorbia_liliputiana:21.90755,Euphorbia_linariifolia:21.90755,Euphorbia_linearifolia:21.90755,Euphorbia_linearis:21.90755,Euphorbia_longecorniculata:21.90755,Euphorbia_longecornuta:21.90755,Euphorbia_longeramosa:21.90755,Euphorbia_longetuberculata:21.90755,Euphorbia_longetuberculosa:21.90755,Euphorbia_loreyei:21.90755,Euphorbia_luteola:21.90755,Euphorbia_lutzenbergerana:21.90755,Euphorbia_malacophylla:21.90755,Euphorbia_medusae:21.90755,Euphorbia_megalallantica:21.90755,Euphorbia_melanosticta:21.90755,Euphorbia_melapetala:21.90755,Euphorbia_meuselii:21.90755,Euphorbia_meyerana:21.90755,Euphorbia_minima:21.90755,Euphorbia_missourica:21.90755,Euphorbia_mollis:21.90755,Euphorbia_momccoyae:21.90755,Euphorbia_montereyana:21.90755,Euphorbia_mozambicensis:21.90755,Euphorbia_myrtifolia:21.90755,Euphorbia_neorugosa:21.90755,Euphorbia_nephelioides:21.90755,Euphorbia_nereifolia:21.90755,Euphorbia_notadaenia:21.90755,Euphorbia_nurae:21.90755,Euphorbia_oleifolia:21.90755,Euphorbia_onoei:21.90755,Euphorbia_orygis:21.90755,Euphorbia_ovalifolia:21.90755,Euphorbia_palatina:21.90755,Euphorbia_paludosa:21.90755,Euphorbia_parasitica:21.90755,Euphorbia_parvifolia:21.90755,Euphorbia_pedicellata:21.90755,Euphorbia_pedunculata:21.90755,Euphorbia_peltigera:21.90755,Euphorbia_penduliflora:21.90755,Euphorbia_peplofolia:21.90755,Euphorbia_pereskiaefolia:21.90755,Euphorbia_petaloides:21.90755,Euphorbia_pilosula:21.90755,Euphorbia_pilulifera:21.90755,Euphorbia_pinifolia:21.90755,Euphorbia_platycarpos:21.90755,Euphorbia_poinsettiana:21.90755,Euphorbia_propinqua:21.90755,Euphorbia_pseudosororia:21.90755,Euphorbia_pulchella:21.90755,Euphorbia_pulverulenta:21.90755,Euphorbia_pumila:21.90755,Euphorbia_punctualata:21.90755,Euphorbia_pungens:21.90755,Euphorbia_pygmaea:21.90755,Euphorbia_rablensis:21.90755,Euphorbia_radiata:21.90755,Euphorbia_rafinesquii:21.90755,Euphorbia_ramosissima:21.90755,Euphorbia_razafinjohanii:21.90755,Euphorbia_rhipsaloides:21.90755,Euphorbia_rochebruni:21.90755,Euphorbia_roeseri:21.90755,Euphorbia_roschianica:21.90755,Euphorbia_rotundifolia:21.90755,Euphorbia_rubens:21.90755,Euphorbia_rubra:21.90755,Euphorbia_sansalvador:21.90755,Euphorbia_sarati:21.90755,Euphorbia_scepiformis:21.90755,Euphorbia_schiedeana:21.90755,Euphorbia_schleintzii:21.90755,Euphorbia_scolopendria:21.90755,Euphorbia_seguieri:21.90755,Euphorbia_simplex:21.90755,Euphorbia_sordida:21.90755,Euphorbia_spartioides:21.90755,Euphorbia_sphaerococca:21.90755,Euphorbia_stellaespina:21.90755,Euphorbia_stellulata:21.90755,Euphorbia_subhastata:21.90755,Euphorbia_syphilitica:21.90755,Euphorbia_syrmiensis:21.90755,Euphorbia_tatianae:21.90755,Euphorbia_taurica:21.90755,Euphorbia_tenuifolia:21.90755,Euphorbia_tenuis:21.90755,Euphorbia_tetraceras:21.90755,Euphorbia_tianshanica:21.90755,Euphorbia_tlapanensis:21.90755,Euphorbia_toxicaria:21.90755,Euphorbia_tubadenia:21.90755,Euphorbia_enopla:21.90755,Euphorbia_gamkensis:21.90755,Euphorbia_juglans:21.90755,Euphorbia_vahlii:21.90755,Euphorbia_velwitschii:21.90755,Euphorbia_venefica:21.90755,Euphorbia_veneta:21.90755,Euphorbia_volkmannae:21.90755,Euphorbia_wahlbergia:21.90755,Euphorbia_wilmanae:21.90755,Euphorbia_zhiguliensis:21.90755,Euphorbia_×ambohipotsiensis:21.90755,Euphorbia_×andrefandrovana:21.90755):4.619366,(Calycopeplus_casuarinoides:8.595804,Neoguillauminia_cleopatra:8.595804):17.931107):4.105503):1.300007,((Pachystroma_longifolium:10.214434,(Hura_crepitans:10.149057,(Tetraplandra_sp._Jardin_621:5.0743546,Algernonia_amazonica:5.0743546,Algernonia_kuhlmannii:5.0743546,Algernonia_brasiliensis:5.0743546,Algernonia_riedelii:5.0743546,Algernonia_glazioui:5.0743546,Algernonia_pardina:5.0743546,Algernonia_gibbosa:5.0743546,Algernonia_dimitrii:5.0743546,Algernonia_paulae:5.0743546,Algernonia_bahiensis:5.0743546,Algernonia_leandrii:5.0743546,Algernonia_obovata:5.0743546)Tetraplandra:5.0743546,(Ophthalmoblapton_pedunculare:5.0745287,Ophthalmoblapton_macrophyllum:5.0745287,Ophthalmoblapton_parviflorum:5.0745287,Ophthalmoblapton_crassipes:5.0745287):5.0745287):0.065377):13.623236,((((Adenopeltis_serrata:6.189283,(((((Stillingia_sylvatica_subsp._tenuis:0.976139,Stillingia_texana:0.976139):0.005749,Stillingia_aquatica:0.981889):5.18948,Stillingia_paucidentata:6.171368):0.002705,Stillingia_spinulosa:6.174074,Stillingia_lineata:6.1741,Stillingia_oppositifolia:6.1741,Stillingia_linearifolia:6.1741,Stillingia_argutedentata:6.1741,Stillingia_dichotoma:6.1741,Stillingia_tenella:6.1741,Stillingia_sanguinolenta:6.1741,Stillingia_zelayensis:6.1741,Stillingia_acutifolia:6.1741,Stillingia_querceticola:6.1741,Stillingia_dusenii:6.1741,Stillingia_bicarpellaris:6.1741,Stillingia_peruviana:6.1741,Stillingia_parvifolia:6.1741,Stillingia_uleana:6.1741,Stillingia_diphtherina:6.1741,Stillingia_salpingadenia:6.1741,Stillingia_terminalis:6.1741,Stillingia_bodenbenderi:6.1741,Stillingia_scutellifera:6.1741,Stillingia_treculiana:6.1741,Stillingia_pietatis:6.1741,Stillingia_trapezoidea:6.1741,Stillingia_saxatilis:6.1741,Stillingia_patula:6.1741,Stillingia_crotonoides:6.1741,Stillingia_asperococca:6.1741,Stillingia_aucuparia:6.1741,Stillingia_baccata:6.1741,Stillingia_bingyrica:6.1741,Stillingia_campestris:6.1741,Stillingia_cremostachya:6.1741,Stillingia_cubana:6.1741,Stillingia_discolor:6.1741,Stillingia_divaricata:6.1741,Stillingia_hippomane:6.1741,Stillingia_indica:6.1741,Stillingia_lastellei:6.1741,Stillingia_luschnathiana:6.1741,Stillingia_multiramea:6.1741,Stillingia_nutans:6.1741,Stillingia_obtusifolia:6.1741,Stillingia_pachystachys:6.1741,Stillingia_prunifolia:6.1741,Stillingia_rufescens:6.1741,Stillingia_sellowiana:6.1741,Stillingia_serrulata:6.1741,Stillingia_sinensis:6.1741,Stillingia_spathulata:6.1741,Stillingia_thuarsiana:6.1741,Stillingia_velutina:6.1741,Stillingia_virgata:6.1741):0.008335,Spegazziniophytum_patagonicum:6.182408):0.006875):4.727924,((Sapium_baccatum:5.603976,Sapium_ellipticum:5.603976):5.300551,(Sapium_parvifolium:10.787371,(Sapium_laurocerasus:1.086567,(Sapium_laurifolium:0.637542,Sapium_glandulosum:0.637542):0.449025):9.700804):0.117156,Sapium_haematospermum:10.90454,Sapium_sp._N489:10.90454,Sapium_sp._BCI_000977:10.90454,Sapium_macrocarpum:10.90454,Sapium_argutum:10.90454,Sapium_paucinervium:10.90454,Sapium_marmieri:10.90454,Sapium_pachystachys:10.90454,Sapium_pallidum:10.90454,Sapium_sellowianum:10.90454,Sapium_jenmannii:10.90454,Sapium_adenodon:10.90454,Sapium_daphnoides:10.90454,Sapium_cuneatum:10.90454,Sapium_lateriflorum:10.90454,Sapium_obovatum:10.90454,Sapium_allenii:10.90454,Sapium_haitiense:10.90454,Sapium_ciliatum:10.90454,Sapium_leucogynum:10.90454,Sapium_stylare:10.90454,Sapium_acuparium:10.90454,Sapium_aquifolium:10.90454,Sapium_aucuparium:10.90454,Sapium_bingyricum:10.90454,Sapium_claussenianum:10.90454,Sapium_dichotomum:10.90454,Sapium_dolichostachys:10.90454,Sapium_eugeniifolium:10.90454,Sapium_giganteum:10.90454,Sapium_harrisii:10.90454,Sapium_hippomane:10.90454,Sapium_integrifolium:10.90454,Sapium_latifolium:10.90454,Sapium_leptadenium:10.90454,Sapium_longifolium:10.90454,Sapium_longipes:10.90454,Sapium_macrophyllum:10.90454,Sapium_montevidense:10.90454,Sapium_pavonianum:10.90454,Sapium_populifolium:10.90454,Sapium_rojasi:10.90454,Sapium_stenophyllum:10.90454,Sapium_sublanceolatum:10.90454,Sapium_subserratum:10.90454):0.01268):2.458673,(((Colliguaja_integerrima:0.004804,Colliguaja_odorifera:0.004804,Colliguaja_salicifolia:0.00481,Colliguaja_brasillensis:0.00481,Colliguaja_dombeyana:0.00481):8.802469,(Spirostachys_africana:6.113283,(Excoecaria_agallocha:5.017737,(Excoecaria_formosana:0.004592,Excoecaria_cochinchinensis:0.004592,Excoecaria_sp._Pell_678:0.0046,Excoecaria_grahamii:0.0046,Excoecaria_philippinensis:0.0046,Excoecaria_holophylla:0.0046,Excoecaria_benthamiana:0.0046,Excoecaria_stenophylla:0.0046,Excoecaria_perrieri:0.0046,Excoecaria_antsingyensis:0.0046,Excoecaria_canjoerensis:0.0046,Excoecaria_poilanei:0.0046,Excoecaria_kawakamii:0.0046,Excoecaria_yunnanensis:0.0046,Excoecaria_obtusa:0.0046,Excoecaria_rectinervis:0.0046,Excoecaria_bussei:0.0046,Excoecaria_acerifolia:0.0046,Excoecaria_bantamensis:0.0046,Excoecaria_dallachyana:0.0046,Excoecaria_confertiflora:0.0046,Excoecaria_venenata:0.0046,Excoecaria_oppositifolia:0.0046,Excoecaria_goudotiana:0.0046,Excoecaria_acuminata:0.0046,Excoecaria_magenjensis:0.0046,Excoecaria_lissophylla:0.0046,Excoecaria_thouarsiana:0.0046,Excoecaria_borneensis:0.0046,Excoecaria_pachyphylla:0.0046,Excoecaria_glaucescens:0.0046,Excoecaria_cuspidata:0.0046,Excoecaria_aporusifolia:0.0046,Excoecaria_simii:0.0046,Excoecaria_laotica:0.0046,Excoecaria_parvifolia:0.0046,Excoecaria_guineensis:0.0046,Excoecaria_indica:0.0046,Excoecaria_chamaela:0.0046,Excoecaria_flormosana:0.0046,Excoecaria_gigantea:0.0046,Excoecaria_hippophaefolia:0.0046,Excoecaria_macrophylla:0.0046,Excoecaria_sphaerocarpa:0.0046,Excoecaria_vahli:0.0046):5.013145):1.095546):2.69399):3.195539,(((((Bonania_cubana:3.948345,Bonania_emarginata:3.948345):0.002723,Bonania_microphylla:3.951068,Bonania_myricifolia:3.95107,Bonania_elliptica:3.95107,Bonania_erythrosperma:3.95107,Bonania_linearifolia:3.95107,Bonania_domingensis:3.95107):2.389449,((Sebastiania_cornuta:1.276891,Sebastiania_bilocularis:1.276891):5.062837,(Sebastiania_klotzschiana:5.098962,Sebastiania_pavoniana:5.098962):1.240765,Sebastiania_lottiae:6.33973,Sebastiania_hexaptera:6.33973,Sebastiania_brasiliensis:6.33973,Sebastiania_chahalana:6.33973,Sebastiania_rigida:6.33973,Sebastiania_trichogyne:6.33973,Sebastiania_dimorphocalyx:6.33973,Sebastiania_vestita:6.33973,Sebastiania_adenophora:6.33973,Sebastiania_bicalcarata:6.33973,Sebastiania_echinocarpa:6.33973,Sebastiania_membranifolia:6.33973,Sebastiania_rotundifolia:6.33973,Sebastiania_edwalliana:6.33973,Sebastiania_subulata:6.33973,Sebastiania_haploclada:6.33973,Sebastiania_ramulosa:6.33973,Sebastiania_larensis:6.33973,Sebastiania_appendiculata:6.33973,Sebastiania_leptopoda:6.33973,Sebastiania_daphniphylla:6.33973,Sebastiania_pubescens:6.33973,Sebastiania_obtusifolia:6.33973,Sebastiania_catingae:6.33973,Sebastiania_venezolana:6.33973,Sebastiania_rupicola:6.33973,Sebastiania_laureola:6.33973,Sebastiania_chiapensis:6.33973,Sebastiania_tuerckheimiana:6.33973,Sebastiania_pteroclada:6.33973,Sebastiania_serrata:6.33973,Sebastiania_macrocarpa:6.33973,Sebastiania_longispicata:6.33973,Sebastiania_ypanemensis:6.33973,Sebastiania_pubiflora:6.33973,Sebastiania_gracilis:6.33973,Sebastiania_jaliscensis:6.33973,Sebastiania_chaetodonta:6.33973,Sebastiania_hintonii:6.33973,Sebastiania_heteroica:6.33973,Sebastiania_bridgesii:6.33973,Sebastiania_cruenta:6.33973,Sebastiania_bahiensis:6.33973,Sebastiania_subsessilis:6.33973,Sebastiania_eglandulata:6.33973,Sebastiania_pachystachya:6.33973,Sebastiania_boliviana:6.33973,Sebastiania_weddelliana:6.33973,Sebastiania_glabrescens:6.33973,Sebastiania_argutidens:6.33973,Sebastiania_riedelii:6.33973,Sebastiania_warmingii:6.33973,Sebastiania_pusilla:6.33973,Sebastiania_mosenii:6.33973,Sebastiania_pachyphylla:6.33973,Sebastiania_granatensis:6.33973,Sebastiania_riparia:6.33973,Sebastiania_brevifolia:6.33973,Sebastiania_potamophila:6.33973,Sebastiania_jacobinensis:6.33973,Sebastiania_trinervia:6.33973,Sebastiania_rhombifolia:6.33973,Sebastiania_schottiana:6.33973,Sebastiania_picardae:6.33973,Sebastiania_lesteri:6.33973,Sebastiania_pachystachys:6.33973,Sebastiania_corniculata:6.33973,Sebastiania_crenulata:6.33973,Sebastiania_graciliramea:6.33973,Sebastiania_heterodoxa:6.33973,Sebastiania_howardiana:6.33973,Sebastiania_lancifolia:6.33973,Sebastiania_martii:6.33973,Sebastiania_ovata:6.33973):7.9E-4):0.001566,(Grimmeodendron_eglandulosum:3.1710415,Grimmeodendron_jamaicense:3.1710515):3.1710415):1.44005,(Hippomane_mancinella:3.8910666,Hippomane_spinosa:3.8910766,Hippomane_horrida:3.8910766,Hippomane_biglandulosa:3.8910766,Hippomane_ilicifolia:3.8910766,Hippomane_mancanilla:3.8910766):3.8910666):4.220679):1.373069):10.440811,(((Senefelderopsis_croizatii:9.423665,(((Dalembertia_populifolia:7.702854,((Neoshirakia_japonica:1.517234,Neoshirakia_atrobadiomaculata:1.517234):5.646091,(Triadica_sebifera:3.436608,(Triadica_cochinchinensis:2.127258,Triadica_rotundifolia:2.127258):1.309349):3.726717):0.539529):1.13228,(Homalanthus_populneus:3.93092,(Homalanthus_nutans:3.518758,Homalanthus_populifolius:3.518758):0.412163,Homalanthus_novoguineensis:3.93093,Homalanthus_polyadenius:3.93093,Homalanthus_giganteus:3.93093,Homalanthus_longipes:3.93093,Homalanthus_nervosus:3.93093,Homalanthus_ebracteatua:3.93093,Homalanthus_polyandrus:3.93093,Homalanthus_repandus:3.93093,Homalanthus_remotus:3.93093,Homalanthus_caloneurus:3.93093,Homalanthus_stillingifolius:3.93093,Homalanthus_macradenius:3.93093,Homalanthus_grandifolius:3.93093,Homalanthus_arfakiensis:3.93093,Homalanthus_fastuosus:3.93093,Homalanthus_schlechteri:3.93093,Homalanthus_longistylus:3.93093,Homalanthus_acuminatus:3.93093,Homalanthus_trivalvis:3.93093,Homalanthus_stokesii:3.93093,Homalanthus_sp._A1-003:3.93093,Homalanthus_stillingiifolius:3.93093,Homalanthus_ebracteatus:3.93093,Homalanthus_longistilus:3.93093,Homalanthus_paptranus:3.93093,Homalanthus_subrgaoensis:3.93093,Omalanthus_gracilis:3.93093,Omalanthus_novo-gunensis:3.93093):4.904213):0.424903,(((Gymnanthes_glabrata:8.183573,Gymnanthes_lucida:8.183573):0.69974,Gymnanthes_albicans:8.883312,Gymnanthes_longipes:8.88331,Gymnanthes_cf._albicans_HAJB_81718:8.88331,Gymnanthes_insolita:8.88331,Gymnanthes_inopinata:8.88331,Gymnanthes_riparia:8.88331,Gymnanthes_actinostemoides:8.88331,Gymnanthes_nervosa:8.88331,Gymnanthes_gaudichaudii:8.88331,Gymnanthes_widgrenii:8.88331,Gymnanthes_borneensis:8.88331,Gymnanthes_glandulosa:8.88331,Gymnanthes_pallens:8.88331,Gymnanthes_integra:8.88331,Gymnanthes_belizensis:8.88331,Gymnanthes_recurva:8.88331,Gymnanthes_leonardii-crispi:8.88331,Gymnanthes_farinosa:8.88331,Gymnanthes_elliptica:8.88331,Gymnanthes_hypoleuca:8.88331,Gymnanthes_discolor:8.88331,Gymnanthes_remota:8.88331,Gymnanthes_guyanensis:8.88331,Gymnanthes_dressleri:8.88331,Gymnanthes_polyandra:8.88331,Gymnanthes_pringlei:8.88331,Gymnanthes_boticario:8.88331,Gymnanthes_macrocarpa:8.88331,Gymnanthes_serrata:8.88331):0.323076,(((Mabea_piriri:6.299977,Mabea_speciosa:6.299977,Mabea_sp._Bell_et_al._94-30:6.29998,Mabea_sp._Miller_&_Hauk_9335:6.29998,Mabea_ovata:6.29998,Mabea_macbridei:6.29998,Mabea_rubicunda:6.29998,Mabea_anomala:6.29998,Mabea_macrocalyx:6.29998,Mabea_fistulifera:6.29998,Mabea_pulcherrima:6.29998,Mabea_subsessilis:6.29998,Mabea_frutescens:6.29998,Mabea_linearifolia:6.29998,Mabea_uleana:6.29998,Mabea_pohliana:6.29998,Mabea_glaziovii:6.29998,Mabea_standleyi:6.29998,Mabea_anadena:6.29998,Mabea_nitida:6.29998,Mabea_angustifolia:6.29998,Mabea_occidentalis:6.29998,Mabea_chocoensis:6.29998,Mabea_paniculata:6.29998,Mabea_elegans:6.29998,Mabea_salicoides:6.29998,Mabea_excelsa:6.29998,Mabea_longibracteata:6.29998,Mabea_montana:6.29998,Mabea_taquari:6.29998,Mabea_jefensis:6.29998,Mabea_subserrulata:6.29998,Mabea_angularis:6.29998,Mabea_gaudichaudiana:6.29998,Mabea_biglandulosa:6.29998,Mabea_trianae:6.29998,Mabea_arenicola:6.29998,Mabea_tenorioi:6.29998,Mabea_caudata:6.29998,Mabea_elata:6.29998,Mabea_klugii:6.29998,Mabea_glauca:6.29998):0.963313,Sclerocroton_cornutus:7.26329):0.257863,(Microstachys_corniculata:3.686729,Microstachys_chamaelea:3.686729,Microstachys_stipulacea:3.68673,Microstachys_serrulata:3.68673,Microstachys_uleana:3.68673,Microstachys_ditassoides:3.68673,Microstachys_hispida:3.68673,Microstachys_bidentata:3.68673,Microstachys_revoluta:3.68673,Microstachys_nummularifolia:3.68673,Microstachys_dalzielii:3.68673,Microstachys_acetosella:3.68673,Microstachys_faradianensis:3.68673,Microstachys_heterodoxa:3.68673,Microstachys_marginata:3.68673,Microstachys_daphnoides:3.68673,Microstachys_adscendens:3.68673,Microstachys_apiculata:3.68673,Microstachys_blepharophylla:3.68673,Microstachys_campestris:3.68673,Microstachys_coriacea:3.68673,Microstachys_fischeri:3.68673,Microstachys_glandulosa:3.68673,Microstachys_hastata:3.68673,Microstachys_lanceolata:3.68673,Microstachys_ledifolia:3.68673,Microstachys_leucoblepharis:3.68673,Microstachys_longifolia:3.68673,Microstachys_nana:3.68673,Microstachys_olfersiana:3.68673,Microstachys_parvifolia:3.68673,Microstachys_patula:3.68673,Microstachys_pubescens:3.68673,Microstachys_rufescens:3.68673,Microstachys_scoparia:3.68673,Microstachys_sellowiana:3.68673,Microstachys_serrata:3.68673,Microstachys_supina:3.68673,Microstachys_vellerifolia:3.68673,Microstachys_velutina:3.68673):3.834424):1.685236):0.053648):0.163629):0.007086,Pseudosenefeldera_inclinata:9.430751):7.442171,((Actinostemon_amazonicus:10.709613,(Actinostemon_caribaeus:7.33044,Actinostemon_concolor:7.33044):3.379173,Actinostemon_echinatus:10.70962,Actinostemon_lasiocarpus:10.70962,Actinostemon_desertorum:10.70962,Actinostemon_imbricatus:10.70962,Actinostemon_concepcionis:10.70962,Actinostemon_guyanensis:10.70962,Actinostemon_mandiocanus:10.70962,Actinostemon_lagoensis:10.70962,Actinostemon_klotzschii:10.70962,Actinostemon_schomburgkii:10.70962,Actinostemon_brachypodus:10.70962,Actinostemon_glaziovii:10.70962,Actinostemon_macrocarpus:10.70962,Actinostemon_verticillatus:10.70962,Actinostemon_leptopus:10.70962,Actinostemon_sparsifolius:10.70962,Actinostemon_lanceolatus:10.70962):0.007678,((Maprounea_guianensis:2.392768,Maprounea_membranacea:2.392768):0.023648,Maprounea_africana:2.416416,Maprounea_brasiliensis:2.41643,Maprounea_brideloides:2.41643):8.300874):6.155632):6.943769):0.020979):8.094751):7.130084):12.808318):10.025653,(Conosapium_madagascariense:30.94797,Conosapium_madagascariensis:30.94797)Conosapium:30.94797,(Sphyranthera_airyshawii:30.94797,Sphyranthera_lutescens:30.94797)Sphyranthera:30.94797,(Claoxylopsis_perrieri:30.94797,Claoxylopsis_andapensis:30.94797,Claoxylopsis_purpurascens:30.94797)Claoxylopsis:30.94797,(Argythammia_argyraea:30.94797,Argythammia_stahlii:30.94797,Argythammia_brandegei:30.94797,Argythammia_simulans:30.94797,Argythammia_clariana:30.94797,Argythammia_lanceolata:30.94797,Argythammia_candicans:30.94797,Argythammia_californica:30.94797,Argythammia_aphoroides:30.94797)Argythammia:30.94797,(Pantadenia_chauvetiae:30.94797,Pantadenia_adenanthera:30.94797,Pantadenia_gervaisii:30.94797)Pantadenia:30.94797,(Shirakiopsis_trilocularis:30.94797,Shirakiopsis_sanchezii:30.94797,Shirakiopsis_aubrevillei:30.94797,Shirakiopsis_virgata:30.94797,Shirakiopsis_indica:30.94797)Shirakiopsis:30.94797,(Senefeldera_testiculata:30.94797,Senefeldera_verticillata:30.94797,Senefeldera_triandra:30.94797)Senefeldera:30.94797,(Cnidosculus_matosii:30.94797,Cnidosculus_bellator:30.94797,Cnidosculus_hamosus:30.94797)Cnidosculus:30.94797,(Angostylis_tabulamontana:30.94797,Angostylis_longifolia:30.94797)Angostylis:30.94797,(Dendrothrix_multiglandulosa:30.94797,Dendrothrix_yutajensis:30.94797,Dendrothrix_wurdackii:30.94797)Dendrothrix:30.94797,(Benoistia_sambiranensis:30.94797,Benoistia_perrieri:30.94797,Benoistia_orientalis:30.94797)Benoistia:30.94797,(Alphandia_verniciflua:30.94797,Alphandia_furfuracea:30.94797,Alphandia_resinosa:30.94797)Alphandia:30.94797,(Dendrocousinsia_fasciculata:30.94797,Dendrocousinsia_spicata:30.94797,Dendrocousinsia_alpina:30.94797)Dendrocousinsia:30.94797,(Rhodothyrsus_macrophyllus:30.94797,Rhodothyrsus_hirsutus:30.94797)Rhodothyrsus:30.94797,(Shonia_carinata:30.94797,Shonia_bickertonensis:30.94797,Shonia_tristigma:30.94797,Shonia_territorialis:30.94797)Shonia:30.94797,(Anisophyllum_aegypticum:30.94797,Anisophyllum_dioicum:30.94797,Anisophyllum_hyssopifolium:30.94797,Anisophyllum_manausense:30.94797)Anisophyllum:30.94797,(Anomalocalyx_amazonicum:30.94797,Anomalocalyx_integrifolium:30.94797)Anomalocalyx:30.94797,(Argithamnia_adenophora:30.94797,Argithamnia_anisotricha:30.94797,Argithamnia_aphoroides:30.94797,Argithamnia_berteroana:30.94797,Argithamnia_boliviensis:30.94797,Argithamnia_brasiliensis:30.94797,Argithamnia_breviramea:30.94797,Argithamnia_calycina:30.94797,Argithamnia_candicans:30.94797,Argithamnia_canescens:30.94797,Argithamnia_cantonensis:30.94797,Argithamnia_catamarcensis:30.94797,Argithamnia_cochensis:30.94797,Argithamnia_desertorum:30.94797,Argithamnia_dioica:30.94797,Argithamnia_erubescens:30.94797,Argithamnia_fasciculata:30.94797,Argithamnia_fendleri:30.94797,Argithamnia_foliosa:30.94797,Argithamnia_gardneri:30.94797,Argithamnia_guatemalensis:30.94797,Argithamnia_gymnadenia:30.94797,Argithamnia_haplostigma:30.94797,Argithamnia_herbacea:30.94797,Argithamnia_heterantha:30.94797,Argithamnia_humilis:30.94797,Argithamnia_illimaniensis:30.94797,Argithamnia_laevis:30.94797,Argithamnia_lanceolata:30.94797,Argithamnia_lancifolia:30.94797,Argithamnia_lineata:30.94797,Argithamnia_manzanilloana:30.94797,Argithamnia_melochiiflora:30.94797,Argithamnia_mercurialina:30.94797,Argithamnia_mollis:30.94797,Argithamnia_montevidensis:30.94797,Argithamnia_neomexicana:30.94797,Argithamnia_palmeri:30.94797,Argithamnia_pauciflora:30.94797,Argithamnia_pavoniana:30.94797,Argithamnia_pilosissima:30.94797,Argithamnia_pringlei:30.94797,Argithamnia_purpurascens:30.94797,Argithamnia_quinquecuspidata:30.94797,Argithamnia_ruiziana:30.94797,Argithamnia_schiedeana:30.94797,Argithamnia_sericea:30.94797,Argithamnia_sericophylla:30.94797,Argithamnia_serrata:30.94797,Argithamnia_simoniana:30.94797,Argithamnia_sponiella:30.94797,Argithamnia_stahlii:30.94797,Argithamnia_tinctoria:30.94797,Argithamnia_tricocca:30.94797,Argithamnia_tricuspidata:30.94797,Argithamnia_tuberculata:30.94797)Argithamnia:30.94797,(Argyrothamnia_fridae:30.94797,Argyrothamnia_malpighiacea:30.94797)Argyrothamnia:30.94797,(Baliospereum_analayanum:30.94797,Baliospereum_corymbiferum:30.94797)Baliospereum:30.94797,(Galarhoeus_androsemifolius:30.94797,Galarhoeus_arkansanus:30.94797,Galarhoeus_barbellatus:30.94797,Galarhoeus_caesius:30.94797,Galarhoeus_coralloides:30.94797,Galarhoeus_cyparissias:30.94797,Galarhoeus_imaii:30.94797,Galarhoeus_inundatus:30.94797,Galarhoeus_nakaii:30.94797,Galarhoeus_nematoscypha:30.94797,Galarhoeus_subulatifolius:30.94797)Galarrhoeus:30.94797,(Megabaria_klaineanum:30.94797,Megabaria_obovata:30.94797,Megabaria_trillesii:30.94797)Megabaria:30.94797,(Tanarius_boutoniodes:30.94797,Tanarius_dioecus:30.94797,Tanarius_longestipulatus:30.94797,Tanarius_rhizinodes:30.94797,Tanarius_roettlerodes:30.94797)Tanarius:30.94797,(Tithymalodes_involucratum:30.94797,Tithymalodes_macrocarpum:30.94797,Tithymalodes_padifolium:30.94797,Tithymalodes_pavonii:30.94797)Tithymalodes:30.94797,(Tithymalus_coralloides:30.94797,Tithymalus_myrsinitis:30.94797,Tithymalus_paralias:30.94797,Tithymalus_peplus:30.94797,Tithymalus_rigidus:30.94797,Tithymalus_sagittalis:30.94797,Tithymalus_volhynicus:30.94797,Tithymalus_wrightii:30.94797,Tithymalus_×papillosus:30.94797)Tithymalus:30.94797,Cladogynos_orientalis:61.89648,Falconeria_insignis:61.89648,Tapoides_villamilii:61.89648,Myricanthe_discolor:61.89648,Borneodendron_aenigmaticum:61.89648,Podadenia_sapida:61.89648,Clonostylis_forbesii:61.89648,Hamilcoa_zenkeri:61.89648,Cephalocrotonopsis_socotranus:61.89648,Doryxylon_spinosum:61.89648,Radcliffea_smithii:61.89648,Xylophylia_angustifolia:61.89648,Botryophora_geniculata:61.89648,Annesijoa_novoguineensis:61.89648,Oligoceras_eberhardtii:61.89648,Chlamydojatropha_kamerunica:61.89648,Gymmanthes_lucida:61.89648,Platygyne_dentata:61.89648,Bossera_cristatocarpa:61.89648,Anomostachys_lastellei:61.89648,Accia_scandens:61.89648,Arachne_colchica:61.89648,Blackia_andamanica:61.89648,Bruea_bengalensis:61.89648,Caelebogyne_thozetiana:61.89648,Centandra_hondensis:61.89648,Chilosa_montana:61.89648,Chlorocaulon_schiedeanum:61.89648,Cleopatra_candelabra:61.89648,Crozophora_warionii:61.89648,Ditrisynia_ligustrina:61.89648,Fahrenheitia_collina:61.89648,Fourneaua_obovata:61.89648,Govania_nivea:61.89648,Hylococcus_sericeus:61.89648,Junodia_triplinervia:61.89648,Kurkas_laxiflorum:61.89648,Lascadium_lanuginosum:61.89648,Leucanthera_betonicifolia:61.89648,Mohadenium_coccineum:61.89648,Myriogomphos_fuscus:61.89648,Phaedra_acuta:61.89648,Phyllanthos_peltandrum:61.89648,Pierardia_rhakodiscus:61.89648,Saragodra_glabra:61.89648,Speranskya_henryi:61.89648,Toxanthera_tridentata:61.89648):12.334287,((Rafflesia_sp._Clemens_32422:24.74341,Rafflesia_keithii:24.74341,Rafflesia_kerrii:24.74341,Rafflesia_manillana:24.74341,Rafflesia_micropylora:24.74341,Rafflesia_patma:24.74341,Rafflesia_rochussenii:24.74341,Rafflesia_speciosa:24.74341,Rafflesia_tengku-adlinii:24.74341,Rafflesia_zollingeriana:24.74341,Rafflesia_pricei:24.74341,Rafflesia_tuan-mudae:24.74341,Rafflesia_hasseltii:24.74341,Rafflesia_gadutensis:24.74341,Rafflesia_cantleyi:24.74341,Rafflesia_arnoldii:24.74341,Rafflesia_sp._Jaucian-Adan_&_Valenzuela_101:24.74341,Rafflesia_azlanii:24.74341,Rafflesia_lobata:24.74341,Rafflesia_leonardi:24.74341,Rafflesia_sp._Raff0005:24.74341,Rafflesia_sp._Tanjung_Datu_National_Park:24.74341,Rafflesia_aurantia:24.74341,Rafflesia_baletei:24.74341,Rafflesia_bengkuluensis:24.74341,Rafflesia_lagascae:24.74341,Rafflesia_lawangensis:24.74341,Rafflesia_meijeri:24.74341,Rafflesia_mira:24.74341,Rafflesia_mixta:24.74341,Rafflesia_philippensis:24.74341,Rafflesia_schadenbergiana:24.74341,Rafflesia_sharifah-hapsahiae:24.74341,Rafflesia_su-meiae:24.74341,Rafflesia_verrucosa:24.74341)Rafflesia:24.74341,(Rhizanthes_infanticida:24.74341,Rhizanthes_deceptor:24.74341,Rhizanthes_lowii:24.74341,Rhizanthes_zippelii:24.74341)Rhizanthes:24.74341,(Sapria_ram:24.74341,Sapria_poilanei:24.74341,Sapria_himalayana:24.74341,Sapria_griffithii:24.74341)Sapria:24.74341)Rafflesiaceae:24.74341):19.975843,((((Cyrillopsis_paraensis:15.790213,(Ochthocosmus_longipedicellatus:7.8951063,Ochthocosmus_sp._Fay_et_al._1997:7.8951163,Ochthocosmus_sp._CD-2013:7.8951163,Ochthocosmus_roraimae:7.8951163,Ochthocosmus_multiflorus:7.8951163,Ochthocosmus_attenuatus:7.8951163,Ochthocosmus_barrae:7.8951163,Ochthocosmus_berryi:7.8951163,Ochthocosmus_floribundus:7.8951163):7.8951063):13.03358,(Ixonanthes_reticulata:6.409919,Ixonanthes_chinensis:6.409919):22.413874,(Phyllocosmus_lemaireanus:14.411767,Phyllocosmus_africanus:14.411767,Phyllocosmus_sessiliflorus:14.411767,Phyllocosmus_calothyrsus:14.411767,Phyllocosmus_congolensis:14.411767)Phyllocosmus:14.411767,(Allantospermum_borneense:14.411767,Allantospermum_multicaule:14.411767)Allantospermum:14.411767):60.87757,((((Hebepetalum_humiriifolium:6.716606,Hebepetalum_neblinae:6.716606):37.851006,(((Durandea_pentagyna:8.241788,Durandea_neocaledonica:8.241788):27.067406,(Hugonia_penicillanthemum:17.675707,(((Hugonia_obtusifolia:0.944635,(Hugonia_platysepala:0.534607,Hugonia_spicata:0.534607):0.410028):1.982839,(Hugonia_gabunensis:1.508374,((Hugonia_orientalis:0.386961,Hugonia_castaneifolia:0.386961):0.759156,Hugonia_busseana:1.146117):0.362257):1.419101):1.460536,(Hugonia_longipes:3.181929,Hugonia_mystax:3.181929):1.206082):13.287696):17.633488):2.618777,(Indorouchera_griffithiana:18.963985,Philbornea_magnifolia:18.963995):18.963985,Hugonia_aff._planchonii_McPherson_16804:37.92798,Hugonia_jenkinsii:37.92798,Hugonia_afzelii:37.92798,Hugonia_batesii:37.92798,Hugonia_belli:37.92798,Hugonia_brewerioides:37.92798,Hugonia_bussei:37.92798,Hugonia_castanea:37.92798,Hugonia_congensis:37.92798,Hugonia_costata:37.92798,Hugonia_coursiana:37.92798,Hugonia_deplanchei:37.92798,Hugonia_durandea:37.92798,Hugonia_elliptica:37.92798,Hugonia_ferruginea:37.92798,Hugonia_gilletii:37.92798,Hugonia_gossweileri:37.92798,Hugonia_grandiflora:37.92798,Hugonia_hypargyrea:37.92798,Hugonia_johannensis:37.92798,Hugonia_latifolia:37.92798,Hugonia_lenormandii:37.92798,Hugonia_macrocarpa:37.92798,Hugonia_macrophylla:37.92798,Hugonia_mayumbensis:37.92798,Hugonia_micans:37.92798,Hugonia_montana:37.92798,Hugonia_oreogena:37.92798,Hugonia_papillosa:37.92798,Hugonia_planchonii:37.92798,Hugonia_poilanei:37.92798,Hugonia_racemosa:37.92798,Hugonia_reticulata:37.92798,Hugonia_rufipilis:37.92798,Hugonia_sapinii:37.92798,Hugonia_sphaerocarpa:37.92798,Hugonia_talbotii:37.92798,Hugonia_tomentosa:37.92798,Hugonia_villosa:37.92798):6.639641):11.870825,((Radiola_linoides:33.06193,((Cliococca_selaginoides:18.219362,(Sclerolinon_digynum:14.652063,(Hesperolinon_drymarioides:6.2493,(((Hesperolinon_congestum:1.081547,(Hesperolinon_californicum:0.734063,Hesperolinon_micranthum:0.734063):0.347484):1.14808,(Hesperolinon_breweri:1.189659,(Hesperolinon_clevelandii:0.650309,Hesperolinon_disjunctum:0.650309):0.539351):1.039967):0.608732,((((Hesperolinon_didymocarpum:0.487042,Hesperolinon_bicarpellatum:0.487042):1.948225,(Hesperolinon_tehamense:0.978709,Hesperolinon_adenophyllum:0.978709):1.456559):0.009524,Hesperolinon_spergulinum:2.444791):0.37209,Hesperolinon_sharsmithiae:2.816881):0.021478):3.410942):8.402763):3.567299):9.623804,(((Linum_stelleroides:21.244303,((((Linum_monogynum:8.314133,((Linum_monogynum_subsp._monogynum:2.073897,Linum_marginale:2.073897):4.322419,(Linum_bienne:0.575945,Linum_usitatissimum:0.575945):5.820371):1.917817):3.216848,(Linum_grandiflorum:10.839839,Linum_narbonense:10.839839):0.691142):4.413626,(Linum_nervosum:9.970627,(Linum_pallescens:4.664593,(Linum_austriacum:1.330871,(Linum_perenne:1.093079,Linum_lewisii:1.093079):0.237792):3.333722,Linum_alpinum:4.6646):5.306034):5.973979):4.171016,(Linum_pubescens:9.197483,(Linum_viscosum:6.238534,(Linum_hirsutum:1.87008,(Linum_hirsutum_subsp._hirsutum:1.296696,Linum_hypericifolium:1.296696):0.573384):4.368454):2.958949):10.91814):1.12868):5.428725,(Linum_catharticum:23.074001,((((Linum_tenue:2.189342,Linum_trigynum:2.189342):7.06195,Linum_maritimum:9.251292):8.90085,(Linum_nodiflorum:6.273112,(((Linum_arboreum:2.189241,Linum_mucronatum_subsp._gypsicola:2.189241):0.007867,(Linum_flavum:1.762267,Linum_campanulatum:1.762267):0.434841):1.515451,((Linum_mucronatum_subsp._armenum:0.529715,(Linum_mucronatum_subsp._orientale:0.522597,Linum_mucronatum_subsp._mucronatum:0.522597):0.007117):0.874562,Linum_album:1.404277):2.308282):2.560553):11.87903):3.436796,((Linum_suffruticosum:1.064673,Linum_tenuifolium:1.064673):12.088885,((Linum_strictum:6.346072,Linum_volkensii:6.346072):5.707772,Linum_strictum_subsp._strictum:12.053843):1.099715):8.43538):1.485063):3.599026):1.166912,((Linum_africanum:5.639888,(Linum_comptonii:5.249885,(Linum_gracile:4.430812,Linum_esterhuysenae:4.430812):0.819073):0.390003):8.75895,((Linum_littorale:6.198075,((Linum_macraei_subsp._macraei:2.865939,Linum_oligophyllum:2.865939):3.320299,Linum_medium:6.186238):0.011837):7.308505,(Linum_striatum:13.492569,(Linum_kingii:12.503525,(Linum_berlandieri:9.410716,(Linum_vernale:9.390792,Linum_rupestre:9.390792):0.019925):3.092809):0.989044):0.014011):0.892258):13.441102):0.003226):5.218766,Linum_sp._Qiu_96175:33.06194,Linum_corymbulosum:33.06194,Linum_cf._prostratum_Weigend_7324:33.06194,Linum_schiedeanum:33.06194,Linum_rigidum:33.06194,Linum_arenicola:33.06194,Linum_puberulum:33.06194,Linum_carteri:33.06194,Linum_floridanum:33.06194,Linum_hudsonioides:33.06194,Linum_virginianum:33.06194,Linum_lundellii:33.06194,Linum_australe:33.06194,Linum_subteres:33.06194,Linum_imbricatum:33.06194,Linum_macrocarpum:33.06194,Linum_intercursum:33.06194,Linum_aristatum:33.06194,Linum_sucatum:33.06194,Linum_westii:33.06194,Linum_alatum:33.06194,Linum_compactum:33.06194,Linum_elongatum:33.06194,Linum_sp._JRM-2014:33.06194,Linum_thracicum:33.06194,Linum_seljukorum:33.06194,Linum_pallasianum:33.06194,Linum_olympicum:33.06194,Linum_gyaricum:33.06194,Linum_bahamense:33.06194,Linum_punctatum:33.06194,Linum_capitatum:33.06194,Linum_brevifolium:33.06194,Linum_tauricum:33.06194,Linum_junceum:33.06194,Linum_ucranicum:33.06194,Linum_acuticarpum:33.06194,Linum_adustum:33.06194,Linum_aethiopicum:33.06194,Linum_allredii:33.06194,Linum_amurense:33.06194,Linum_anatolicum:33.06194,Linum_aretioides:33.06194,Linum_aroanium:33.06194,Linum_berendieri:33.06194,Linum_bessarabicum:33.06194,Linum_betsiliense:33.06194,Linum_boissieri:33.06194,Linum_brachypetalum:33.06194,Linum_brevisepalum:33.06194,Linum_brevistylum:33.06194,Linum_burkartii:33.06194,Linum_caespitosum:33.06194,Linum_cariense:33.06194,Linum_carneum:33.06194,Linum_carnosulum:33.06194,Linum_chaborasicum:33.06194,Linum_cicanobum:33.06194,Linum_ciliatum:33.06194,Linum_corymbiferum:33.06194,Linum_cratericolum:33.06194,Linum_cremnophilum:33.06194,Linum_cruciatum:33.06194,Linum_cubense:33.06194,Linum_densiflorum:33.06194,Linum_diffusum:33.06194,Linum_doerfleri:33.06194,Linum_dolomiticum:33.06194,Linum_dolomiticum_borb:33.06194,Linum_elegans:33.06194,Linum_emirnense:33.06194,Linum_empetrifolium:33.06194,Linum_ertugrulii:33.06194,Linum_extraaxillare:33.06194,Linum_fasciculare:33.06194,Linum_flagellare:33.06194,Linum_glaucum:33.06194,Linum_goulimyi:33.06194,Linum_guatemalense:33.06194,Linum_gypsogenium:33.06194,Linum_harlingii:33.06194,Linum_hellenicum_latrou:33.06194,Linum_heterosepalum:33.06194,Linum_heterostylum:33.06194,Linum_immaculatae:33.06194,Linum_iranicum:33.06194,Linum_katiae:33.06194,Linum_kaynakiae:33.06194,Linum_keniense:33.06194,Linum_lasiocarpum:33.06194,Linum_leucanthum:33.06194,Linum_lignosum:33.06194,Linum_longipes:33.06194,Linum_macrosepalum:33.06194,Linum_marojejyense:33.06194,Linum_mcvaughii:33.06194,Linum_meletonis:33.06194,Linum_mexicanum:33.06194,Linum_modestum:33.06194,Linum_mycrophyllium:33.06194,Linum_mysorense:33.06194,Linum_nelsonii:33.06194,Linum_numidicum:33.06194,Linum_nutans:33.06194,Linum_obtusatum:33.06194,Linum_ockendonii:33.06194,Linum_olgae:33.06194,Linum_orizabae:33.06194,Linum_persicum:33.06194,Linum_peyronii:33.06194,Linum_phitosianum:33.06194,Linum_pringlei:33.06194,Linum_procumbens:33.06194,Linum_pungens:33.06194,Linum_quadrfolium:33.06194,Linum_quadrifolium:33.06194,Linum_ramosissimum:33.06194,Linum_reflexum:33.06194,Linum_repens:33.06194,Linum_rzedowskii:33.06194,Linum_scabrellum:33.06194,Linum_scabrinerve:33.06194,Linum_scoparium:33.06194,Linum_silpii:33.06194,Linum_smithii:33.06194,Linum_spicatum:33.06194,Linum_stellatum:33.06194,Linum_stocksianum:33.06194,Linum_suaedaefolium:33.06194,Linum_subbiflorum:33.06194,Linum_tenellum:33.06194,Linum_thesioides:33.06194,Linum_thunbergii:33.06194,Linum_tmoleum:33.06194,Linum_toxicum:33.06194,Linum_triflorum:33.06194,Linum_turcomanicum:33.06194,Linum_unguiculatum:33.06194,Linum_uninerve:33.06194,Linum_vanense:33.06194,Linum_velutinum:33.06194,Linum_vernalii:33.06194,Linum_villarianum:33.06194,Linum_villosum:33.06194,Linum_violascens:33.06194,Linum_virgultorum:33.06194,Linum_vuralianum:33.06194,Linum_pamphylicum_subsp._papilliferum:33.06194):7.018282,(((Tirpitzia_sinensis:5.552454,Tirpitzia_ovoidea:5.552454):28.934277,(Reinwardtia_indica:17.243366,Reinwardtia_trigyna:17.243376,Reinwardtia_cicanoba:17.243376,Reinwardtia_cicanoloba:17.243376):17.243366):3.514224,(Anisadenia_pubescens:4.856544,(Anisadenia_khasyana:0.40576,Anisadenia_saxatilis:0.40576):4.450783):33.14441):2.07926):16.358221):0.357447,(Roucheria_schomburgkii:13.787191,Roucheria_monsalveae:13.787191,Roucheria_columbiana:13.7872,Roucheria_elata:13.7872,Roucheria_laxiflora:13.7872,Roucheria_sipapoensis:13.7872):43.008694,(Millegrana_radiola:28.397678,Millegrana_surian:28.397678)Millegrana:28.397678,(Erythroxylon_acranthum:28.397678,Erythroxylon_confusum:28.397678,Erythroxylon_coriaceum:28.397678,Erythroxylon_densum:28.397678,Erythroxylon_jamaicense:28.397678,Erythroxylon_perrotianum:28.397678,Erythroxylon_roigii:28.397678,Erythroxylon_uniflorum:28.397678)Erythroxylon:28.397678,Adenolinum_lewisii:56.79589):32.905483):3.147839,(((Medusagyne_oppositifolia:53.433884,((Froesia_venezuelensis:3.018083,Froesia_diffusa:3.018083):17.968073,((Quiina_pteridophylla:2.130567,(Quiina_amazonica:0.009313,Quiina_tinifolia:0.009313):2.121254,Quiina_glaziovii:2.13056,Quiina_obovata:2.13056,Quiina_integrifolia:2.13056,Quiina_macrophylla:2.13056,Quiina_sp._B1_KGD-2012:2.13056,Quiina_guianensis:2.13056,Quiina_attenuata:2.13056,Quiina_berryi:2.13056,Quiina_blackii:2.13056,Quiina_brevensis:2.13056,Quiina_cidiana:2.13056,Quiina_congesta:2.13056,Quiina_decastyla:2.13056,Quiina_duckei:2.13056,Quiina_florida:2.13056,Quiina_gentryi:2.13056,Quiina_glazovii:2.13056,Quiina_grandifolia:2.13056,Quiina_indigofera:2.13056,Quiina_jamaicensis:2.13056,Quiina_leptoclada:2.13056,Quiina_longifolia:2.13056,Quiina_lucida:2.13056,Quiina_magallano-gomesii:2.13056,Quiina_maguirei:2.13056,Quiina_maracaensis:2.13056,Quiina_negrensis:2.13056,Quiina_oiapocensis:2.13056,Quiina_paraensis:2.13056,Quiina_parvifolia:2.13056,Quiina_piresii:2.13056,Quiina_pubescens:2.13056,Quiina_rhytidopus:2.13056,Quiina_rigidifolia:2.13056,Quiina_sessilis:2.13056,Quiina_ternatiflora:2.13056,Quiina_tessmannii:2.13056,Quiina_wurdackii:2.13056,Quiina_yatuensis:2.13056,Quiina_zamorensis:2.13056):15.093362,((Lacunaria_oppositifolia:3.501494,Lacunaria_macrostachya:3.501494,Lacunaria_cf._crenata_MAG-2009:3.50149,Lacunaria_acreana:3.50149,Lacunaria_jenmanii:3.50149,Lacunaria_crenata:3.50149,Lacunaria_grandifolia:3.50149,Lacunaria_sampaioi:3.50149,Lacunaria_spruceana:3.50149,Lacunaria_umbonata:3.50149):4.827071,(Touroulia_guianensis:4.1642823,Touroulia_amazonica:4.1642823):4.1642823):8.895364):3.762227):32.447727):4.799055,((((((Cespedesia_spathulata:7.813605,Krukoviella_disticha:7.813605):0.532799,Godoya_obovata:8.346404):19.09736,(((Euthemis_leucocarpa:14.571636,(Adenarake_muriculata:13.492432,((Sauvagesia_serrata:13.457595,Sauvagesia_africana:13.457595):0.013044,(Sauvagesia_tafelbergensis:8.450847,((Sauvagesia_fruticosa:0.004404,Sauvagesia_erecta:0.004404):1.498127,Sauvagesia_rubiginosa:1.502531):6.948317):5.019791,Sauvagesia_pulchella:13.47064,Sauvagesia_calophylla:13.47064,Sauvagesia_rhodoleuca:13.47064,Sauvagesia_sprengelii:13.47064,Sauvagesia_aliciae:13.47064,Sauvagesia_sp._Lachenaud_1027:13.47064,Sauvagesia_erioclada:13.47064,Sauvagesia_racemosa:13.47064,Sauvagesia_elata:13.47064,Sauvagesia_guianensis:13.47064,Sauvagesia_linearifolia:13.47064,Sauvagesia_imthurniana:13.47064,Sauvagesia_alpestris:13.47064,Sauvagesia_amoena:13.47064,Sauvagesia_angustifolia:13.47064,Sauvagesia_brevipetala:13.47064,Sauvagesia_brownei:13.47064,Sauvagesia_capillaris:13.47064,Sauvagesia_cryptothallis:13.47064,Sauvagesia_deflexifolia:13.47064,Sauvagesia_elegantissima:13.47064,Sauvagesia_ericoides:13.47064,Sauvagesia_falcisepala:13.47064,Sauvagesia_glandulosa:13.47064,Sauvagesia_insignis:13.47064,Sauvagesia_laciniata:13.47064,Sauvagesia_lagevianae:13.47064,Sauvagesia_lanceolata:13.47064,Sauvagesia_longifolia:13.47064,Sauvagesia_longipes:13.47064,Sauvagesia_nitida:13.47064,Sauvagesia_nudicaulis:13.47064,Sauvagesia_oliveirae:13.47064,Sauvagesia_paganuccii:13.47064,Sauvagesia_paniculata:13.47064,Sauvagesia_paucielata:13.47064,Sauvagesia_ramosa:13.47064,Sauvagesia_ramosissima:13.47064,Sauvagesia_ribeiroi:13.47064,Sauvagesia_roraimensis:13.47064,Sauvagesia_semicylindrifolia:13.47064,Sauvagesia_tenella:13.47064,Sauvagesia_vellozii:13.47064):0.021794):1.079203):1.292496,(Tyleria_silvana:7.9320655,Tyleria_apiculata:7.9320655,Tyleria_aristata:7.9320655,Tyleria_bicarpellata:7.9320655,Tyleria_breweriana:7.9320655,Tyleria_floribunda:7.9320655,Tyleria_grandiflora:7.9320655,Tyleria_linearis:7.9320655,Tyleria_pendula:7.9320655,Tyleria_phelpsiana:7.9320655,Tyleria_spathulata:7.9320655,Tyleria_spectabilis:7.9320655,Tyleria_terrae-humilis:7.9320655,Tyleria_tremuloidea:7.9320655):7.9320655):10.797466,(Blastemanthus_sprucei:13.330798,Blastemanthus_albidum:13.330798,Blastemanthus_fragilicarpus:13.330798,Blastemanthus_gemmiflorus:13.330798,Blastemanthus_grandiflorus:13.330798,Blastemanthus_prostratum:13.330798,Blastemanthus_scirpeum:13.330798,Blastemanthus_speleicola:13.330798):13.330798):0.782167):8.143655,((Lophira_alata:0.009742,Lophira_lanceolata:0.009742):22.01902,((Elvasia_calophyllea:2.42176,Elvasia_capixaba:2.42176,Elvasia_macrostipularis:2.42177,Elvasia_essequibensis:2.42177,Elvasia_elvasioides:2.42177,Elvasia_bisepala:2.42177,Elvasia_brevipedicellata:2.42177,Elvasia_canescens:2.42177,Elvasia_cerebroidea:2.42177,Elvasia_chasioides:2.42177,Elvasia_gigantifolia:2.42177,Elvasia_hostmanniana:2.42177,Elvasia_kollmannii:2.42177,Elvasia_oligandra:2.42177,Elvasia_quinqueloba:2.42177,Elvasia_sphaerocarpa:2.42177,Elvasia_tricarpellata:2.42177):9.913004,(((Ouratea_erecta:1.360393,Ouratea_vaccinioides:1.360393):1.569734,(Ouratea_striata:2.915304,(Ouratea_scottii:2.409846,Ouratea_lucens:2.409846):0.505458):0.014823,Ouratea_sp._CCD-2012:2.93013,Ouratea_sp._Morawetz_s.n.:2.93013,Ouratea_melinonii:2.93013,Ouratea_guildingii:2.93013,Ouratea_mossambicensis:2.93013,Ouratea_parviflora:2.93013,Ouratea_sp._2_Lachenaud_1044:2.93013,Ouratea_sp._3_Lachenaud_1084:2.93013,Ouratea_polyantha:2.93013,Ouratea_floribunda:2.93013,Ouratea_angulata:2.93013,Ouratea_litoralis:2.93013,Ouratea_castaneifolia:2.93013,Ouratea_rupununiensis:2.93013,Ouratea_sp._1_Lachenaud_1008:2.93013,Ouratea_schomburgkii:2.93013,Ouratea_sp._Lachenaud_1044:2.93013,Ouratea_parvifolia:2.93013,Ouratea_inundata:2.93013,Ouratea_aquatica:2.93013,Ouratea_lanceolata:2.93013,Ouratea_fieldingiana:2.93013,Ouratea_longifolia:2.93013,Ouratea_cuspidata:2.93013,Ouratea_semiserrata:2.93013,Ouratea_subscandens:2.93013,Ouratea_crassifolia:2.93013,Ouratea_discophora:2.93013,Ouratea_salicifolia:2.93013,Ouratea_ovalis:2.93013,Ouratea_gillyana:2.93013,Ouratea_stipulata:2.93013,Ouratea_hexasperma:2.93013,Ouratea_pulchella:2.93013,Ouratea_sellowii:2.93013,Ouratea_acicularis:2.93013,Ouratea_acuminata:2.93013,Ouratea_acunae:2.93013,Ouratea_acuta:2.93013,Ouratea_agrophylla:2.93013,Ouratea_amplifolia:2.93013,Ouratea_angustifolia:2.93013,Ouratea_apurensis:2.93013,Ouratea_arbobrevicalyx:2.93013,Ouratea_aromatica:2.93013,Ouratea_articulata:2.93013,Ouratea_asisae:2.93013,Ouratea_attenuata:2.93013,Ouratea_australis:2.93013,Ouratea_ayacichae:2.93013,Ouratea_bahiensis:2.93013,Ouratea_barrae:2.93013,Ouratea_bipartita:2.93013,Ouratea_blanchetiana:2.93013,Ouratea_boliviana:2.93013,Ouratea_brevicalyx:2.93013,Ouratea_brevipedicellata:2.93013,Ouratea_brevipes:2.93013,Ouratea_campos-portoi:2.93013,Ouratea_candelabra:2.93013,Ouratea_candollei:2.93013,Ouratea_caracasana:2.93013,Ouratea_cardiosperma:2.93013,Ouratea_cassinifolia:2.93013,Ouratea_cataractarum:2.93013,Ouratea_caudata:2.93013,Ouratea_cauliflora:2.93013,Ouratea_cearensis:2.93013,Ouratea_cemuiflora:2.93013,Ouratea_cerebroidea:2.93013,Ouratea_cernuiflora:2.93013,Ouratea_chaffanjonii:2.93013,Ouratea_chiribiquetensis:2.93013,Ouratea_chocoensis:2.93013,Ouratea_chrysopetala:2.93013,Ouratea_cidiana:2.93013,Ouratea_cinnamomea:2.93013,Ouratea_clarkii:2.93013,Ouratea_claudei:2.93013,Ouratea_coccinea:2.93013,Ouratea_conduplicata:2.93013,Ouratea_confertiflora:2.93013,Ouratea_congesta:2.93013,Ouratea_costaricensis:2.93013,Ouratea_crassa:2.93013,Ouratea_crenifolia:2.93013,Ouratea_croizatii:2.93013,Ouratea_culminicola:2.93013,Ouratea_curvata:2.93013,Ouratea_darienensis:2.93013,Ouratea_dariensis:2.93013,Ouratea_davidsii:2.93013,Ouratea_decagyna:2.93013,Ouratea_deminuta:2.93013,Ouratea_densiflora:2.93013,Ouratea_duckei:2.93013,Ouratea_duidae:2.93013,Ouratea_dupuisii:2.93013,Ouratea_elegans:2.93013,Ouratea_elliptica:2.93013,Ouratea_elongata:2.93013,Ouratea_engleri:2.93013,Ouratea_evoluta:2.93013,Ouratea_fasciculata:2.93013,Ouratea_ferruginea:2.93013,Ouratea_flexipedicellata:2.93013,Ouratea_flexuosa:2.93013,Ouratea_francineae:2.93013,Ouratea_frontium:2.93013,Ouratea_fusiformis:2.93013,Ouratea_garcinioides:2.93013,Ouratea_gigantophylla:2.93013,Ouratea_glaucescens:2.93013,Ouratea_gonzalezii:2.93013,Ouratea_grandiflora:2.93013,Ouratea_grandifolia:2.93013,Ouratea_grosourdyi:2.93013,Ouratea_guaiquinimensis:2.93013,Ouratea_guianensis:2.93013,Ouratea_guriensis:2.93013,Ouratea_hassleriana:2.93013,Ouratea_hatschbachii:2.93013,Ouratea_heterobracteata:2.93013,Ouratea_hiemii:2.93013,Ouratea_hilaireana:2.93013,Ouratea_hoehnei:2.93013,Ouratea_huberi:2.93013,Ouratea_humilis:2.93013,Ouratea_impressa:2.93013,Ouratea_iquitosensis:2.93013,Ouratea_jabotapita:2.93013,Ouratea_jaliscensis:2.93013,Ouratea_jamaicensis:2.93013,Ouratea_jansen-jacobsiae:2.93013,Ouratea_javariensis:2.93013,Ouratea_jefensis:2.93013,Ouratea_juergensii:2.93013,Ouratea_kananariensis:2.93013,Ouratea_kanukuensis:2.93013,Ouratea_knappiae:2.93013,Ouratea_lajaensis:2.93013,Ouratea_lancifolia:2.93013,Ouratea_larae:2.93013,Ouratea_latifolia:2.93013,Ouratea_laurifolia:2.93013,Ouratea_leblondii:2.93013,Ouratea_leprieurii:2.93013,Ouratea_lessonii:2.93013,Ouratea_liesneri:2.93013,Ouratea_longipes:2.93013,Ouratea_longistyla:2.93013,Ouratea_maasiorum:2.93013,Ouratea_macrantha:2.93013,Ouratea_macrocarpa:2.93013,Ouratea_madrensis:2.93013,Ouratea_magdalenae:2.93013,Ouratea_maguieri:2.93013,Ouratea_maguirei:2.93013,Ouratea_maigualidae:2.93013,Ouratea_marahuacensis:2.93013,Ouratea_margaretae:2.93013,Ouratea_mazaruniensis:2.93013,Ouratea_medinae:2.93013,Ouratea_membranacea:2.93013,Ouratea_mexicana:2.93013,Ouratea_microdonta:2.93013,Ouratea_miersii:2.93013,Ouratea_miniguianensis:2.93013,Ouratea_multibracteata:2.93013,Ouratea_nana:2.93013,Ouratea_nervosa:2.93013,Ouratea_nervulina:2.93013,Ouratea_neuridesii:2.93013,Ouratea_nigroviolacea:2.93013,Ouratea_nitida:2.93013,Ouratea_oblita:2.93013,Ouratea_oblongifolia:2.93013,Ouratea_obovata:2.93013,Ouratea_occultinervis:2.93013,Ouratea_odora:2.93013,Ouratea_oleifolia:2.93013,Ouratea_oleosa:2.93013,Ouratea_oligantha:2.93013,Ouratea_oliviformis:2.93013,Ouratea_opaca:2.93013,Ouratea_orbignyana:2.93013,Ouratea_orgyalis:2.93013,Ouratea_orisina:2.93013,Ouratea_ornata:2.93013,Ouratea_osaensis:2.93013,Ouratea_palmata:2.93013,Ouratea_papillata:2.93013,Ouratea_papulosa:2.93013,Ouratea_paraensis:2.93013,Ouratea_paraguayensis:2.93013,Ouratea_paratatei:2.93013,Ouratea_paruensis:2.93013,Ouratea_pastazana:2.93013,Ouratea_patelliformis:2.93013,Ouratea_patens:2.93013,Ouratea_pendula:2.93013,Ouratea_pendulosepala:2.93013,Ouratea_phaeophylla:2.93013,Ouratea_pintoi:2.93013,Ouratea_pisiformis:2.93013,Ouratea_platicaulis:2.93013,Ouratea_poeppigii:2.93013,Ouratea_polita:2.93013,Ouratea_polygyna:2.93013,Ouratea_prominens:2.93013,Ouratea_pseudogigantophylla:2.93013,Ouratea_pseudoguildingii:2.93013,Ouratea_pseudomarahuacensis:2.93013,Ouratea_pseudotatei:2.93013,Ouratea_ptaritepuiensis:2.93013,Ouratea_pulchrifolia:2.93013,Ouratea_pulverulenta:2.93013,Ouratea_purdieana:2.93013,Ouratea_purpurea:2.93013,Ouratea_purpuripes:2.93013,Ouratea_pycnostachys:2.93013,Ouratea_pygmaea:2.93013,Ouratea_pyrifera:2.93013,Ouratea_quaiquinimensis:2.93013,Ouratea_racemiformis:2.93013,Ouratea_ramiflora:2.93013,Ouratea_ramosissima:2.93013,Ouratea_recurva:2.93013,Ouratea_retrorsa:2.93013,Ouratea_revoluta:2.93013,Ouratea_riedeliana:2.93013,Ouratea_rigida:2.93013,Ouratea_rinconensis:2.93013,Ouratea_riparia:2.93013,Ouratea_roraimae:2.93013,Ouratea_rorida:2.93013,Ouratea_rosipes:2.93013,Ouratea_rotundifolia:2.93013,Ouratea_rotundipetala:2.93013,Ouratea_rubricyanea:2.93013,Ouratea_saldariagae:2.93013,Ouratea_saulensis:2.93013,Ouratea_savannarum:2.93013,Ouratea_scandens:2.93013,Ouratea_schizostyla:2.93013,Ouratea_sculpta:2.93013,Ouratea_septentrionalis:2.93013,Ouratea_simulans:2.93013,Ouratea_sipaliwiniensis:2.93013,Ouratea_sipapoensis:2.93013,Ouratea_soderstromii:2.93013,Ouratea_spectabilis:2.93013,Ouratea_spiuiformis:2.93013,Ouratea_spruceana:2.93013,Ouratea_squamata:2.93013,Ouratea_stenobasis:2.93013,Ouratea_steyermarkii:2.93013,Ouratea_suaveolens:2.93013,Ouratea_subamplexicaulis:2.93013,Ouratea_subcaudata:2.93013,Ouratea_subcordata:2.93013,Ouratea_sulcatinervia:2.93013,Ouratea_superba:2.93013,Ouratea_superimpressa:2.93013,Ouratea_takutuensis:2.93013,Ouratea_tarapotensis:2.93013,Ouratea_tatei:2.93013,Ouratea_temehriensis:2.93013,Ouratea_tenuifolia:2.93013,Ouratea_thyrsoidea:2.93013,Ouratea_timehriensis:2.93013,Ouratea_tristis:2.93013,Ouratea_trollii:2.93013,Ouratea_tuerckheimii:2.93013,Ouratea_tumacoensis:2.93013,Ouratea_valerii:2.93013,Ouratea_valerioi:2.93013,Ouratea_venulata:2.93013,Ouratea_verruculosa:2.93013,Ouratea_verticillata:2.93013,Ouratea_vieirae:2.93013,Ouratea_wallnoeferiana:2.93013,Ouratea_weberbaueri:2.93013,Ouratea_werdermannii:2.93013,Ouratea_williamsii:2.93013,Ouratea_xepophila:2.93013,Ouratea_xerophila:2.93013,Ouratea_xolismifolia:2.93013,Ouratea_yapacana:2.93013):7.957709,(((Diporidium_greveanum:6.83367,(Ochna_membranacea:6.819096,((((Ochna_integerrima:1.78923,(Ochna_multiflora:0.008383,Ochna_natalitia:0.008383):1.780847):0.921454,Ochna_polycarpa:2.710684):0.005867,(Ochna_serrulata:0.266933,Ochna_mossambicensis:0.266933):2.449618):2.153782,(Ochna_atropurpurea:4.86362,(Ochna_holstii:4.40401,Ochna_afzelii:4.40401):0.45961):0.006713):1.948763,Ochna_sp._Davis_31-01:6.81909,Ochna_mauritiana:6.81909,Ochna_pulchra:6.81909,Ochna_inermis:6.81909,Ochna_thomasiana:6.81909,Ochna_jabotapita:6.81909,Ochna_sp._Mada157:6.81909,Ochna_confusa:6.81909,Ochna_angustata:6.81909,Ochna_puberula:6.81909,Ochna_macrantha:6.81909,Ochna_leucophloeos:6.81909,Ochna_obtusata:6.81909,Ochna_lanceolata:6.81909,Ochna_afzelioides:6.81909,Ochna_andravinensis:6.81909,Ochna_apetala:6.81909,Ochna_axillaris:6.81909,Ochna_barbosae:6.81909,Ochna_baronii:6.81909,Ochna_beirensis:6.81909,Ochna_boiviniana:6.81909,Ochna_bracteosa:6.81909,Ochna_calodendron:6.81909,Ochna_ciliata:6.81909,Ochna_cinnabarina:6.81909,Ochna_comorensis:6.81909,Ochna_cordiosperma:6.81909,Ochna_cyanophylla:6.81909,Ochna_gamblei:6.81909,Ochna_gambleoides:6.81909,Ochna_gamostigmata:6.81909,Ochna_glauca:6.81909,Ochna_hackarsii:6.81909,Ochna_hiernii:6.81909,Ochna_holtzii:6.81909,Ochna_insculpta:6.81909,Ochna_katangensis:6.81909,Ochna_kibbiensis:6.81909,Ochna_kirkii:6.81909,Ochna_latisepala:6.81909,Ochna_leptoclada:6.81909,Ochna_longifolia:6.81909,Ochna_louvelii:6.81909,Ochna_macrocalyx:6.81909,Ochna_madagascariensis:6.81909,Ochna_manikensis:6.81909,Ochna_micrantha:6.81909,Ochna_nitida:6.81909,Ochna_obtusifolia:6.81909,Ochna_ovata:6.81909,Ochna_oxyphylla:6.81909,Ochna_perseaefolia:6.81909,Ochna_pervilleana:6.81909,Ochna_polyarthra:6.81909,Ochna_polyneura:6.81909,Ochna_pretoriensis:6.81909,Ochna_pumila:6.81909,Ochna_pygmaea:6.81909,Ochna_rhizomatosa:6.81909,Ochna_richardsiae:6.81909,Ochna_rovumensis:6.81909,Ochna_schweinfurthiana:6.81909,Ochna_staudtii:6.81909,Ochna_stolzii:6.81909,Ochna_tenuipes:6.81909,Ochna_thouvenotii:6.81909,Ochna_thysodea:6.81909,Ochna_vaccinioides:6.81909,Ochna_arborea_var._arborea:6.81909):0.014575):2.543303,(Rhabdophyllum_arnoldianum:2.883013,Rhabdophyllum_letestui:2.883013,Rhabdophyllum_affine:2.88301,Rhabdophyllum_calophyllum:2.88301,Rhabdophyllum_bracteolatum:2.88301,Rhabdophyllum_crassipedicellatum:2.88301,Rhabdophyllum_refractum:2.88301,Rhabdophyllum_rigidum:2.88301,Rhabdophyllum_thonneri:2.88301,Rhabdophyllum_welwitschii:2.88301):6.493961):1.508297,((((Campylospermum_serratum:10.533674,(Campylospermum_scheffleri:2.320139,Campylospermum_dependens:2.320139):8.213535):0.00899,((((((((Campylospermum_laxiflorum:0.334476,(Campylospermum_oliveranum:0.008083,(Campylospermum_glaucum:0.004754,Campylospermum_costatum:0.004754):0.003329):0.326393):0.26828,((Campylospermum_laeve:0.594793,(Campylospermum_excavatum:0.591014,(Campylospermum_vogelii:0.360781,Campylospermum_flavum:0.360781):0.230233):0.003779):0.00538,(Campylospermum_engama:0.598304,(Campylospermum_gabonensis:0.53663,Campylospermum_longestipulatum:0.53663):0.061674):0.001869):0.002584):0.002148,Campylospermum_louisii:0.604904):0.00494,(Campylospermum_umbricola:0.006999,Campylospermum_glomeratum:0.006999):0.602845):0.840639,Campylospermum_klainei:1.450483):0.429054,Campylospermum_strictum:1.879537):0.008596,(Campylospermum_glaucifolium:0.822025,(Campylospermum_dybovskii:0.322862,Campylospermum_calanthum:0.322862):0.499163):1.066108):1.706619,Campylospermum_duparquetianum:3.594752):6.947912):0.009643,Idertia_axillaris:10.552307):0.006636,(Brackenridgea_zanguebarica:6.068364,Brackenridgea_palustris:6.068364,Brackenridgea_australiana:6.06836,Brackenridgea_hookeri:6.06836,Brackenridgea_arenaria:6.06836,Brackenridgea_nitida:6.06836,Brackenridgea_fascicularis:6.06836,Brackenridgea_forbesii:6.06836,Brackenridgea_madecassa:6.06836,Brackenridgea_tetramera:6.06836):4.490578):0.326327):0.002567):1.446928):9.693998):13.558656):9.152113,((Luxemburgia_ciliosa:4.268159,(Luxemburgia_schwackeana:1.168813,Luxemburgia_damazioana:1.168813):3.099346,Luxemburgia_octandra:4.26816,Luxemburgia_polyandra:4.26816,Luxemburgia_speciosa:4.26816,Luxemburgia_hatschbachiana:4.26816,Luxemburgia_glazioviana:4.26816,Luxemburgia_sp._Feres_et_al._99/01:4.26816,Luxemburgia_diciliata:4.26816,Luxemburgia_ciliatibracteata:4.26816,Luxemburgia_bracteata:4.26816,Luxemburgia_sp._CFCR_12462:4.26816,Luxemburgia_angustifolia:4.26816,Luxemburgia_corymbosa:4.26816,Luxemburgia_flexuosa:4.26816,Luxemburgia_furnensis:4.26816,Luxemburgia_leitonii:4.26816,Luxemburgia_mogolensis:4.26816,Luxemburgia_mysteriosa:4.26816,Luxemburgia_nobilis:4.26816,Luxemburgia_macedoi_subsp._macedoi:4.26816):13.788748,(Philacra_auriculata:9.028454,Philacra_duidae:9.028454,Philacra_longifolia:9.028454,Philacra_steyermarkii:9.028454):9.028454):26.682625):8.464402,Testulea_gabonensis:53.203934):5.029003,(Discladium_sp._Borsch_3395:29.116196,Discladium_sp._N295:29.116196)Discladium:29.116196,(Gomphia_ilicifolia:29.116196,Gomphia_oleaefolia:29.116196,Gomphia_scheffleri:29.116196,Gomphia_arguta:29.116196,Gomphia_classenii:29.116196,Gomphia_coccinea:29.116196,Gomphia_crenata:29.116196,Gomphia_decora:29.116196,Gomphia_densiflora:29.116196,Gomphia_dura:29.116196,Gomphia_erythrocalyx:29.116196,Gomphia_finlaysoniana:29.116196,Gomphia_inundata:29.116196,Gomphia_juergensenii:29.116196,Gomphia_luschnathiana:29.116196,Gomphia_macrostachys:29.116196,Gomphia_magnoliifolia:29.116196,Gomphia_mexicana:29.116196,Gomphia_mildbraedii:29.116196,Gomphia_odora:29.116196,Gomphia_ovata:29.116196,Gomphia_pinetorum:29.116196,Gomphia_revoluta:29.116196,Gomphia_spectabilis:29.116196,Gomphia_suffruticosa:29.116196,Gomphia_vaccinioides:29.116196,Gomphia_vasivae:29.116196)Gomphia:29.116196,(Poecilandra_retusa:29.116196,Poecilandra_pumila:29.116196)Poecilandra:29.116196,(Rhytidanthera_splendida:29.116196,Rhytidanthera_fragans:29.116196,Rhytidanthera_magnifica:29.116196)Rhytidanthera:29.116196,(Schuurmansia_elegans:29.116196,Schuurmansia_henningsii:29.116196,Schuurmansia_vidalii:29.116196)Schuurmansia:29.116196,(Wallacea_insignis:29.116196,Wallacea_multiflora:29.116196,Wallacea_riparia:29.116196)Wallacea:29.116196,(Perissocarpa_steyermarkii:29.116196,Perissocarpa_ondox:29.116196,Perissocarpa_umbellifera:29.116196)Perissocarpa:29.116196,Schuurmansiella_angustifolia:58.23294,Fleurydora_felicis:58.23294,Rutidanthera_splendida:58.23294,Campylochnella_angustofolia:58.23294,Gagernia_essiquiboensis:58.23294,Indosinia_involucrata:58.23294,Polythecium_micranthum:58.23294,Sauvageslia_nudicaulis:58.23294,Setouratea_glazioviana:58.23294):33.997047,((Anthodiscus_amazonicus:6.762663,Anthodiscus_peruanus:6.762663,Anthodiscus_mazarunensis:6.762663,Anthodiscus_obovatus:6.762663,Anthodiscus_trifoliatus:6.762663,Anthodiscus_klugii:6.762663,Anthodiscus_chocoensis:6.762663,Anthodiscus_pilosus:6.762663,Anthodiscus_fragrans:6.762663,Anthodiscus_montanus:6.762663,Anthodiscus_guianensis:6.762663):6.762663,(Caryocar_glabrum:6.762663,Caryocar_villosum:6.762663,Caryocar_microcarpum:6.762663,Caryocar_brasiliense:6.762663,Caryocar_cuneatum:6.762663,Caryocar_gracile:6.762663,Caryocar_coriaceum:6.762663,Caryocar_pallidum:6.762663,Caryocar_amygdaliferum:6.762663,Caryocar_dentatum:6.762663,Caryocar_montanum:6.762663,Caryocar_costaricense:6.762663,Caryocar_harlingii:6.762663,Caryocar_nuciferum:6.762663,Caryocar_edule:6.762663,Caryocar_amygdaliforme:6.762663,Caryocar_almendron:6.762663,Caryocar_punctatum:6.762663):6.762663):78.70466):0.619219):1.357403):8.401122,((Lophopyxis_maingayi:59.005993,(((Drypetes_fanshawei:9.960427,Drypetes_variabilis:9.960427):3.168538,(((Drypetes_perreticulata:1.664764,Drypetes_littoralis:1.664764):11.342008,Drypetes_staudtii:13.006772):0.013727,((Drypetes_roxburghii:10.857663,((Drypetes_principum:5.885011,(Drypetes_indica:0.009033,Drypetes_hoaensis:0.009033):5.875977):0.007044,Drypetes_madagascariensis:5.892055):4.965608):0.012977,Drypetes_lateriflora:10.87064):2.149859):0.108466,Drypetes_diversifolia:13.12897,Drypetes_alba:13.12897,Drypetes_glauca:13.12897,Drypetes_brownii:13.12897,Drypetes_macrostigma:13.12897,Drypetes_gerrardii:13.12897,Drypetes_reticulata:13.12897,Drypetes_gilgiana:13.12897,Drypetes_floribunda:13.12897,Drypetes_fallax:13.12897,Drypetes_formosana:13.12897,Drypetes_lasiogynoides:13.12897,Drypetes_deplanchei:13.12897,Drypetes_diopa:13.12897,Drypetes_caustica:13.12897,Drypetes_celastrinea:13.12897,Drypetes_fernandopoana:13.12897,Drypetes_stipularis:13.12897,Drypetes_ugandensis:13.12897,Drypetes_impressinervis:13.12897,Drypetes_standleyi:13.12897,Drypetes_longifolia:13.12897,Drypetes_yapensis:13.12897,Drypetes_dasyneura:13.12897,Drypetes_ambigua:13.12897,Drypetes_aframensis:13.12897,Drypetes_sibuyanensis:13.12897,Drypetes_sclerophylla:13.12897,Drypetes_cinnabarina:13.12897,Drypetes_cockburnii:13.12897,Drypetes_subcubica:13.12897,Drypetes_calyptosepala:13.12897,Drypetes_verrucosa:13.12897,Drypetes_arguta:13.12897,Drypetes_gerrardinoides:13.12897,Drypetes_sumatrana:13.12897,Drypetes_aubrevillei:13.12897,Drypetes_vernicosa:13.12897,Drypetes_paxii:13.12897,Drypetes_perakensis:13.12897,Drypetes_ituriensis:13.12897,Drypetes_pellegrinii:13.12897,Drypetes_harmandii:13.12897,Drypetes_dinklagei:13.12897,Drypetes_pierreana:13.12897,Drypetes_longistipitata:13.12897,Drypetes_castilloi:13.12897,Drypetes_calvescens:13.12897,Drypetes_kwangtungensis:13.12897,Drypetes_salicifolia:13.12897,Drypetes_polyalthioides:13.12897,Drypetes_inaequalis:13.12897,Drypetes_darimontiana:13.12897,Drypetes_riparia:13.12897,Drypetes_singroboensis:13.12897,Drypetes_fusiformis:13.12897,Drypetes_viridis:13.12897,Drypetes_microphylla:13.12897,Drypetes_capuronii:13.12897,Drypetes_glaberrima:13.12897,Drypetes_iodoformis:13.12897,Drypetes_integerrima:13.12897,Drypetes_iliae:13.12897,Drypetes_rhakodiskos:13.12897,Drypetes_sepiaria:13.12897,Drypetes_detersibilis:13.12897,Drypetes_stipulacea:13.12897,Drypetes_gitingensis:13.12897,Drypetes_monosperma:13.12897,Drypetes_monachinoi:13.12897,Drypetes_spinosodentata:13.12897,Drypetes_vitiensis:13.12897,Drypetes_occidentalis:13.12897,Drypetes_jaintensis:13.12897,Drypetes_forbesii:13.12897,Drypetes_heptandra:13.12897,Drypetes_vilhenae:13.12897,Drypetes_nervosa:13.12897,Drypetes_xanthophylloides:13.12897,Drypetes_taylorii:13.12897,Drypetes_carolinensis:13.12897,Drypetes_peltophora:13.12897,Drypetes_crassipes:13.12897,Drypetes_leiocarpa:13.12897,Drypetes_helferi:13.12897,Drypetes_cambodica:13.12897,Drypetes_elliptica:13.12897,Drypetes_laevis:13.12897,Drypetes_amazonica:13.12897,Drypetes_curtisii:13.12897,Drypetes_bhattacharyae:13.12897,Drypetes_gabonensis:13.12897,Drypetes_dolichocarpa:13.12897,Drypetes_mossambicensis:13.12897,Drypetes_bipindensis:13.12897,Drypetes_polyantha:13.12897,Drypetes_ivorensis:13.12897,Drypetes_dasycarpa:13.12897,Drypetes_teysmannii:13.12897,Drypetes_glabridiscus:13.12897,Drypetes_chevalieri:13.12897,Drypetes_pachycarpa:13.12897,Drypetes_subcrenata:13.12897,Drypetes_bakembei:13.12897,Drypetes_thouarsiana:13.12897,Drypetes_obanensis:13.12897,Drypetes_caesia:13.12897,Drypetes_thorelii:13.12897,Drypetes_subsessilis:13.12897,Drypetes_dussii:13.12897,Drypetes_preussii:13.12897,Drypetes_magnistipula:13.12897,Drypetes_confertiflora:13.12897,Drypetes_capillipes:13.12897,Drypetes_aetoxyloides:13.12897,Drypetes_perrieri:13.12897,Drypetes_andamanica:13.12897,Drypetes_comorensis:13.12897,Drypetes_tessmanniana:13.12897,Drypetes_bisacuta:13.12897,Drypetes_glabra:13.12897,Drypetes_gossweileri:13.12897,Drypetes_porteri:13.12897,Drypetes_pendula:13.12897,Drypetes_ellisii:13.12897,Drypetes_kikir:13.12897,Drypetes_ochrodasya:13.12897,Drypetes_assamica:13.12897,Drypetes_subsymmetrica:13.12897,Drypetes_picardae:13.12897,Drypetes_moliwensis:13.12897,Drypetes_thouarsii:13.12897,Drypetes_sessiliflora:13.12897,Drypetes_neglecta:13.12897,Drypetes_sherffii:13.12897,Drypetes_talamauensis:13.12897,Drypetes_eglandulosa:13.12897,Drypetes_ellipsoidea:13.12897,Drypetes_darcyana:13.12897,Drypetes_oxyodonta:13.12897,Drypetes_stylosa:13.12897,Drypetes_dewildei:13.12897,Drypetes_bathiei:13.12897,Drypetes_klainei:13.12897,Drypetes_afzelii:13.12897,Drypetes_tomentella:13.12897,Drypetes_oppositifolia:13.12897,Drypetes_henriquesii:13.12897,Drypetes_prunifera:13.12897,Drypetes_angustifolia:13.12897,Drypetes_gracilis:13.12897,Drypetes_wightii:13.12897,Drypetes_acuminata:13.12897,Drypetes_molunduana:13.12897,Drypetes_gardneri:13.12897,Drypetes_balakrishnanii:13.12897,Drypetes_poilanei:13.12897,Drypetes_laciniata:13.12897,Drypetes_bawanii:13.12897,Drypetes_parvifolia:13.12897,Drypetes_microphylloides:13.12897,Drypetes_rubriflora:13.12897,Drypetes_convoluta:13.12897,Drypetes_globosa:13.12897,Drypetes_nitida:13.12897,Drypetes_hainanensis:13.12897,Drypetes_mucronata:13.12897,Drypetes_falcata:13.12897,Drypetes_ilicifolia:13.12897,Drypetes_celebica:13.12897,Drypetes_integrifolia:13.12897,Drypetes_natalensis:13.12897,Drypetes_ovalis:13.12897,Drypetes_usambarica:13.12897,Drypetes_pacifica:13.12897,Drypetes_gentryi:13.12897,Drypetes_guatemalensis:13.12897,Drypetes_malabarica:13.12897,Drypetes_australis:13.12897,Drypetes_riseleyi:13.12897,Drypetes_grandifolia:13.12897,Drypetes_eriocarpa:13.12897,Drypetes_nakaiana:13.12897,Drypetes_obtusa:13.12897,Drypetes_simalurensis:13.12897,Drypetes_ochrothrix:13.12897,Drypetes_leonensis:13.12897,Drypetes_rotensis:13.12897,Drypetes_maquilingensis:13.12897,Drypetes_oblongifolia:13.12897,Drypetes_arcuatinervia:13.12897,Drypetes_congestiflora:13.12897,Drypetes_euryodes:13.12897,Drypetes_mildbraedii:13.12897,Drypetes_aylmeri:13.12897,Drypetes_cumingii:13.12897,Drypetes_minahassae:13.12897,Drypetes_polyneura:13.12897,Drypetes_venusta:13.12897,Drypetes_sp._MPADN0237:13.12897,Drypetes_sp._MPADN0228:13.12897,Drypetes_sp._MPADN0301:13.12897,Drypetes_sp._Mada77:13.12897,Guya_integrifolia:13.12897,Drypetes_sp._BB0219:13.12897,Drypetes_sp._BB0943:13.12897,Drypetes_sp._Ford_2673:13.12897,Drypetes_karapinensis:13.12897,Drypetes_sp._BB0146:13.12897,Drypetes_sp._BB0145:13.12897,Drypetes_sp._05-5404:13.12897,Drypetes_keyenzis:13.12897,Drypetes_matsumume:13.12897,Drypetes_rhacodiscus:13.12897,Drypetes_spinosa-dentata:13.12897,Drypetes_subcubida:13.12897,Drypetes_yamadai:13.12897,Drypetes_zeylanica:13.12897):0.005927,(Putranjiva_zeylanica:2.457882,(Sibangea_similis:1.228941,Sibangea_arborescens:1.228951,Sibangea_pleioneura:1.228951):1.228941):10.677009):45.8711):40.136215,(((Balanops_vieillardii:19.127872,Balanops_pancheri:19.127872):62.40805,((((((Parinari_oblongifolia:0.776453,Parinari_sumatrana:0.776453):2.087565,(((Parinari_anamensis:0.007908,Parinari_brasiliensis:0.007908):2.261895,(Parinari_excelsa:1.428223,Parinari_campestris:1.428223):0.84158):0.239085,Parinari_montana:2.508888):0.35513):0.561411,Parinari_canarioides:3.425429,Parinari_sp._Morton_134:3.42543,Parinari_sp._Mlangwa_et_al._1138:3.42543,Parinari_curatellifolia:3.42543,Parinari_hypochrysea:3.42543,Parinari_obtusifolia:3.42543,Parinari_rigida:3.42543,Parinari_parvifolia:3.42543,Parinari_nonda:3.42543,Parinari_rodolphii:3.42543,Parinari_congolana:3.42543,Parinari_gigantea:3.42543,Parinari_gracilis:3.42543,Parinari_costata:3.42543,Parinari_pachyphylla:3.42543,Parinari_papuana:3.42543,Parinari_prancei:3.42543,Parinari_metallica:3.42543,Parinari_romeroi:3.42543,Parinari_sprucei:3.42543,Parinari_leontopitheci:3.42543,Parinari_littoralis:3.42543,Parinari_klugii:3.42543,Parinari_cardiophylla:3.42543,Parinari_insularum:3.42543,Parinari_chocoensis:3.42543,Parinari_argenteosericea:3.42543,Parinari_maguirei:3.42543,Parinari_occidentalis:3.42543,Parinari_parilis:3.42543,Parinari_elmeri:3.42543,Parinari_parva:3.42543,Parinari_alvimii:3.42543,Parinari_congensis:3.42543,Parinari_boiviri:3.42543,Parinari_dillenifolia:3.42543,Parinari_nana:3.42543,Parinari_rudolphi:3.42543,Parinari_swynnertonii:3.42543,Parinari_capensis_subsp._incohata:3.42543):30.236061,(((Grangeria_borbonica:16.897594,((Magnistipula_tamenaka:11.223515,(Magnistipula_butayei:3.575233,Magnistipula_glaberrima:3.575233):7.648282,Magnistipula_conrauana:11.22351,Magnistipula_sapinii:11.22351,Magnistipula_cerebriformis:11.22351,Magnistipula_zenkeri:11.22351,Magnistipula_devriesii:11.22351,Magnistipula_bimarsupiata:11.22351,Magnistipula_cupheiflora:11.22351,Magnistipula_tessmannii:11.22351,Magnistipula_cuneatifolia:11.22351):0.015576,(Maranthes_glabra:0.008209,Maranthes_kerstingii:0.008209,Maranthes_corymbosa:0.00821,Maranthes_robusta:0.00821,Maranthes_polyandra:0.00821,Maranthes_floribunda:0.00821,Maranthes_sanagensis:0.00821,Maranthes_gabunensis:0.00821,Maranthes_aubrevillei:0.00821,Maranthes_chrysophylla:0.00821,Maranthes_panamensis:0.00821,Maranthes_goetzeniana:0.00821):11.230882):5.658504):6.915856,(Bafodeya_benna:19.613504,Neocarya_macrophylla:19.613504):4.199947):9.589942,((((((Licania_longistyla:2.260164,(Licania_octandra:0.647667,Licania_sprucei:0.647667):1.612497):9.605968,((Licania_tomentosa:10.924634,((Licania_apetala:0.007833,Licania_minutiflora:0.007833):10.722179,(Licania_licaniiflora:9.96878,(Licania_macrophylla:9.342294,((Licania_amapaensis:1.798055,((Licania_latifolia:1.170318,Licania_laevigata:1.170318):0.190769,Licania_heteromorpha:1.361088):0.436967):6.732254,(Licania_latistipula:0.69198,Licania_glabriflora:0.69198):7.838329):0.811986):0.626486):0.761232):0.194622):0.338922,((Licania_laxiflora:2.337417,Licania_alba:2.337417):5.074456,((((Licania_irwinii:2.674318,Licania_micrantha:2.674318):0.780459,(Licania_densiflora:0.00748,Licania_ovalifolia:0.00748):3.447297):1.604566,Licania_canescens:5.059342):0.159834,(Licania_majuscula:3.273333,(Licania_kunthiana:3.036526,((Licania_hypoleuca:1.048482,Licania_parvifructa:1.048482):0.943714,Licania_membranacea:1.992195):1.044331):0.236807):1.945844):2.192696):3.851683):0.602575):0.529333,(Licania_splendens:4.141561,Licania_michauxii:4.141561):8.253903,Licania_sp._MAG-2009:12.39545,Licania_sp._B1_KGD-2012:12.39545,Licania_sp._B2_KGD-2012:12.39545,Licania_sp._B3_KGD-2012:12.39545,Licania_riverae:12.39545,Licania_arborea:12.39545,Licania_elaeosperma:12.39545,Licania_sp._B4_KGD-2012:12.39545,Licania_sp._11_KGD-2012:12.39545,Licania_pyrifolia:12.39545,Licania_platypus:12.39545,Licania_guianensis:12.39545,Licania_elliptica:12.39545,Licania_fuchsii:12.39545,Licania_reticulata:12.39545,Licania_gentryi:12.39545,Licania_granvillei:12.39545,Licania_macrocarpa:12.39545,Licania_grandibracteata:12.39545,Licania_pittieri:12.39545,Licania_nitida:12.39545,Licania_coriacea:12.39545,Licania_costaricensis:12.39545,Licania_turbinata:12.39545,Licania_celiae:12.39545,Licania_teixeirae:12.39545,Licania_adolphoduckei:12.39545,Licania_incana:12.39545,Licania_gracilipes:12.39545,Licania_gardneri:12.39545,Licania_prismatocarpa:12.39545,Licania_ferreirae:12.39545,Licania_belemii:12.39545,Licania_hispida:12.39545,Licania_rigida:12.39545,Licania_occultans:12.39545,Licania_sandwithii:12.39545,Licania_fritschii:12.39545,Licania_maranhensis:12.39545,Licania_cecidiophora:12.39545,Licania_intrapetiolaris:12.39545,Licania_operculipetala:12.39545,Licania_belloi:12.39545,Licania_roraimensis:12.39545,Licania_cardiophylla:12.39545,Licania_glazioviana:12.39545,Licania_cuatrecasasii:12.39545,Licania_vasquezii:12.39545,Licania_hebantha:12.39545,Licania_rodriguesii:12.39545,Licania_davillifolia:12.39545,Licania_salicifolia:12.39545,Licania_krukovii:12.39545,Licania_tepuiensis:12.39545,Licania_piresii:12.39545,Licania_foldatsii:12.39545,Licania_longicuspidata:12.39545,Licania_naviculistipula:12.39545,Licania_furfuracea:12.39545,Licania_wurdackii:12.39545,Licania_araneosa:12.39545,Licania_microphylla:12.39545,Licania_gonzalezii:12.39545,Licania_steyermarkii:12.39545,Licania_cuprea:12.39545,Licania_obtusifolia:12.39545,Licania_mexicana:12.39545,Licania_bahiensis:12.39545,Licania_savannarum:12.39545,Licania_hirsuta:12.39545,Licania_fusicarpa:12.39545,Licania_nelsonii:12.39545,Licania_hoehnei:12.39545,Licania_couepiifolia:12.39545,Licania_cabrerae:12.39545,Licania_bellingtonii:12.39545,Licania_jimenezii:12.39545,Licania_buxifolia:12.39545,Licania_robusta:12.39545,Licania_palawanensis:12.39545,Licania_retifolia:12.39545,Licania_polita:12.39545,Licania_marleneae:12.39545,Licania_riedelii:12.39545,Licania_caldasiana:12.39545,Licania_aracaensis:12.39545,Licania_longipetala:12.39545,Licania_lamentanda:12.39545,Licania_orbicularis:12.39545,Licania_brittoniana:12.39545,Licania_klugii:12.39545,Licania_pallida:12.39545,Licania_crassivenia:12.39545,Licania_leucosepala:12.39545,Licania_velutina:12.39545,Licania_stevensii:12.39545,Licania_chocoensis:12.39545,Licania_maritima:12.39545,Licania_boyanii:12.39545,Licania_calvescens:12.39545,Licania_albiflora:12.39545,Licania_chiriquiensis:12.39545,Licania_indurata:12.39545,Licania_urceolaris:12.39545,Licania_trigonioides:12.39545,Licania_cordata:12.39545,Licania_foveolata:12.39545,Licania_emarginata:12.39545,Licania_cuspidata:12.39545,Licania_divaricata:12.39545,Licania_conferruminata:12.39545,Licania_salzmannii:12.39545,Licania_mollis:12.39545,Licania_diegogomezii:12.39545,Licania_imbaimadaiensis:12.39545,Licania_lata:12.39545,Licania_tocantina:12.39545,Licania_sclerophylla:12.39545,Licania_paraensis:12.39545,Licania_pakaraimensis:12.39545,Licania_bullata:12.39545,Licania_miltonii:12.39545,Licania_maguirei:12.39545,Licania_fanshawei:12.39545,Licania_triandra:12.39545,Licania_cymosa:12.39545,Licania_jefensis:12.39545,Licania_parvifolia:12.39545,Licania_lasseri:12.39545,Licania_veneralensis:12.39545,Licania_dealbata:12.39545,Licania_montana:12.39545,Licania_arianeae:12.39545,Licania_spicata:12.39545,Licania_sparsipilis:12.39545,Licania_cidii:12.39545,Licania_dodsonii:12.39545,Licania_filomenoi:12.39545,Licania_tachirensis:12.39545,Licania_humilis:12.39545,Licania_vaupesiana:12.39545,Licania_egleri:12.39545,Licania_compacta:12.39545,Licania_subrotundata:12.39545,Licania_affinis:12.39545,Licania_corniculata:12.39545,Licania_tambopatensis:12.39545,Licania_harlingii:12.39545,Licania_glauca:12.39545,Licania_impressa:12.39545,Licania_cuyabenensis:12.39545,Licania_espinae:12.39545,Licania_undulata:12.39545,Licania_jaramilloi:12.39545,Licania_cyathodes:12.39545,Licania_pruinosa:12.39545,Licania_silvae:12.39545,Licania_caudata:12.39545,Licania_unguiculata:12.39545,Licania_bracteata:12.39545,Licania_persaudii:12.39545,Licania_stricta:12.39545,Licania_kallunkiae:12.39545,Licania_discolor:12.39545,Licania_hedbergii:12.39545,Licania_littoralis:12.39545,Licania_anneae:12.39545,Licania_rufescens:12.39545,Licania_silvatica:12.39545,Licania_velata:12.39545,Licania_maxima:12.39545,Licania_fasciculata:12.39545,Licania_megalophylla:12.39545,Licania_angustata:12.39545,Licania_oblongifolia:12.39545,Licania_parviflora:12.39545,Licania_subarachnophylla:12.39545,Licania_cariae:12.39545,Licania_lanceolata:12.39545,Licania_stewardii:12.39545,Licania_niloi:12.39545,Licania_ternatensis:12.39545,Licania_blackii:12.39545,Licania_arachnoidea:12.39545,Licania_joseramosii:12.39545,Licania_morii:12.39545,Licania_santosii:12.39545,Licania_cruegeriana:12.39545,Licania_longipedicellata:12.39545,Licania_boliviensis:12.39545,Licania_guatemalensis:12.39545,Licania_apiculata:12.39545,Licania_leptostachya:12.39545,Licania_durifolia:12.39545,Licania_hitchcockii:12.39545,Licania_sothersiae:12.39545,Licania_biglandulosa:12.39545,Licania_bolivensis:12.39545,Licania_britteniana:12.39545,Licania_carii:12.39545,Licania_cf._longistyla_JC182:12.39545,Licania_davillaefolia:12.39545,Licania_elata:12.39545,Licania_floribunda:12.39545,Licania_gerontogaea:12.39545,Licania_kallunkii:12.39545,Licania_subfalcata:12.39545,Licania_surinanensis:12.39545,Licania_unceolaris:12.39545,Licania_utilis:12.39545,Licania_vaupesana:12.39545):0.010167,((Hirtella_physophora:4.362951,((((Hirtella_silicea:0.335918,Hirtella_davisii:0.335918):1.437727,Hirtella_hebeclada:1.773645):0.329335,Hirtella_tenuifolia:2.102981):0.083814,((Hirtella_ciliata:1.596411,(Hirtella_glandistipula:1.260576,Hirtella_bicornis:1.260576):0.335835):0.264435,(((Hirtella_araguariensis:1.334111,(Hirtella_suffulta:1.210214,Hirtella_macrosepala:1.210214):0.123897):0.140003,Hirtella_triandra:1.474113):0.379412,Hirtella_glandulosa:1.853526):0.00732):0.325949):2.176156,Hirtella_racemosa:4.36294,Hirtella_americana:4.36294,Hirtella_rugosa:4.36294,Hirtella_maguirei:4.36294,Hirtella_excelsa:4.36294,Hirtella_zanzibarica:4.36294,Hirtella_santosii:4.36294,Hirtella_rasa:4.36294,Hirtella_latifolia:4.36294,Hirtella_liesneri:4.36294,Hirtella_fasciculata:4.36294,Hirtella_longifolia:4.36294,Hirtella_vesiculosa:4.36294,Hirtella_duckei:4.36294,Hirtella_magnifolia:4.36294,Hirtella_angustissima:4.36294,Hirtella_aequatoriensis:4.36294,Hirtella_adderleyi:4.36294,Hirtella_guatemalensis:4.36294,Hirtella_longipedicellata:4.36294,Hirtella_lemsii:4.36294,Hirtella_piresii:4.36294,Hirtella_bahiensis:4.36294,Hirtella_tentaculata:4.36294,Hirtella_papillata:4.36294,Hirtella_paraensis:4.36294,Hirtella_guyanensis:4.36294,Hirtella_deflexa:4.36294,Hirtella_tubiflora:4.36294,Hirtella_revillae:4.36294,Hirtella_mutisii:4.36294,Hirtella_subscandens:4.36294,Hirtella_barnebyi:4.36294,Hirtella_ulei:4.36294,Hirtella_myrmecophila:4.36294,Hirtella_juruensis:4.36294,Hirtella_rodriguesii:4.36294,Hirtella_beckii:4.36294,Hirtella_couepiiflora:4.36294,Hirtella_confertiflora:4.36294,Hirtella_cordifolia:4.36294,Hirtella_martiana:4.36294,Hirtella_elongata:4.36294,Hirtella_carbonaria:4.36294,Hirtella_tocantina:4.36294,Hirtella_pilosissima:4.36294,Hirtella_sprucei:4.36294,Hirtella_eriandra:4.36294,Hirtella_mucronata:4.36294,Hirtella_glaziovii:4.36294,Hirtella_hispidula:4.36294,Hirtella_kuhlmannii:4.36294,Hirtella_castilloana:4.36294,Hirtella_enneandra:4.36294,Hirtella_radamii:4.36294,Hirtella_cowanii:4.36294,Hirtella_insignis:4.36294,Hirtella_guainiae:4.36294,Hirtella_macrophylla:4.36294,Hirtella_angustifolia:4.36294,Hirtella_pendula:4.36294,Hirtella_obidensis:4.36294,Hirtella_margae:4.36294,Hirtella_hoehnei:4.36294,Hirtella_parviunguis:4.36294,Hirtella_leonotis:4.36294,Hirtella_caduca:4.36294,Hirtella_dorvalii:4.36294,Hirtella_brachystachya:4.36294,Hirtella_arenosa:4.36294,Hirtella_thouarsiana:4.36294,Hirtella_trichotoma:4.36294,Hirtella_paniculata:4.36294,Hirtella_glabrata:4.36294,Hirtella_lancifolia:4.36294,Hirtella_schultesii:4.36294,Hirtella_scaberula:4.36294,Hirtella_bullata:4.36294,Hirtella_aramangensis:4.36294,Hirtella_corymbosa:4.36294,Hirtella_barrosoi:4.36294,Hirtella_scabra:4.36294,Hirtella_conduplicata:4.36294,Hirtella_gracilipes:4.36294,Hirtella_pimichina:4.36294,Hirtella_adenophora:4.36294,Hirtella_punctillata:4.36294,Hirtella_lightioides:4.36294,Hirtella_subglanduligera:4.36294,Hirtella_burchellii:4.36294,Hirtella_standleyi:4.36294,Hirtella_pauciflora:4.36294,Hirtella_orbicularis:4.36294,Hirtella_floribunda:4.36294,Hirtella_cliffortia:4.36294,Hirtella_hexandra:4.36294,Hirtella_octandra:4.36294,Hirtella_portaricensis:4.36294,Hirtella_rodriquesii:4.36294,Hirtella_roraimae:4.36294,Hirtella_silicia:4.36294):7.554726,(Couepia_obovata:9.432432,(((Couepia_excelsa:0.012055,Couepia_caryophylloides:0.012055):1.546733,((Couepia_joaquinae:1.099562,Couepia_bracteosa:1.099562):0.007211,Couepia_guianensis:1.106773):0.452015):1.37583,(Couepia_magnoliifolia:0.288276,(Couepia_robusta:0.015566,Couepia_habrantha:0.015566):0.272711):2.646341):6.497814,Couepia_parillo:9.43242,Couepia_sandwithii:9.43242,Couepia_uiti:9.43242,Couepia_cidiana:9.43242,Couepia_nutans:9.43242,Couepia_longipetiolata:9.43242,Couepia_krukovii:9.43242,Couepia_insignis:9.43242,Couepia_glabra:9.43242,Couepia_multiflora:9.43242,Couepia_coarctata:9.43242,Couepia_polyandra:9.43242,Couepia_elata:9.43242,Couepia_steyermarkii:9.43242,Couepia_carautae:9.43242,Couepia_trapezioana:9.43242,Couepia_marleneae:9.43242,Couepia_racemosa:9.43242,Couepia_grandiflora:9.43242,Couepia_monteclarensis:9.43242,Couepia_parvifolia:9.43242,Couepia_canomensis:9.43242,Couepia_martinii:9.43242,Couepia_dolichopoda:9.43242,Couepia_bondarii:9.43242,Couepia_leitaofilhoi:9.43242,Couepia_comosa:9.43242,Couepia_meridionalis:9.43242,Couepia_hondurasensis:9.43242,Couepia_ovalifolia:9.43242,Couepia_bernardii:9.43242,Couepia_pernambucensis:9.43242,Couepia_recurva:9.43242,Couepia_stipularis:9.43242,Couepia_belemii:9.43242,Couepia_rankiniae:9.43242,Couepia_longipendula:9.43242,Couepia_exflexa:9.43242,Couepia_amaraliae:9.43242,Couepia_subcordata:9.43242,Couepia_maguirei:9.43242,Couepia_impressa:9.43242,Couepia_latifolia:9.43242,Couepia_ulei:9.43242,Couepia_cataractae:9.43242,Couepia_platycalyx:9.43242,Couepia_canescens:9.43242,Couepia_williamsii:9.43242,Couepia_spicata:9.43242,Couepia_froesii:9.43242,Couepia_reflexa:9.43242,Couepia_macrophylla:9.43242,Couepia_eriantha:9.43242,Couepia_rufa:9.43242,Couepia_venosa:9.43242,Couepia_scottmorii:9.43242,Couepia_chrysocalyx:9.43242,Couepia_cognata:9.43242,Couepia_morii:9.43242,Couepia_schottii:9.43242,Couepia_foveolata:9.43242,Couepia_amaralae:9.43242,Couepia_marlenei:9.43242,Couepia_ovatifolia:9.43242,Couepia_rankinae:9.43242,Couepia_schomburgkii:9.43242,Couepia_paraensis_subsp._cerradoana:9.43242):2.485245):0.487954):4.042579,((Chrysobalanus_icaco:0.677928,Chrysobalanus_ellipticus:0.677928):14.82808,((Hunga_gerontogea:5.285824,Hunga_mackeeana:5.285834,Hunga_novoguineensis:5.285834,Hunga_papuana:5.285834,Hunga_guillauminii:5.285834,Hunga_minutiflora:5.285834,Hunga_longifolia:5.285834,Hunga_myrsinoides:5.285834,Hunga_cordata:5.285834,Hunga_rhamnoides:5.285834,Hunga_lifouana:5.285834):5.285824,(Exellodendron_barbatum:5.285824,Exellodendron_gracile:5.285834,Exellodendron_cordatum:5.285834,Exellodendron_coriaceum:5.285834,Exellodendron_gardneri:5.285834):5.285824):4.93436):0.942201):16.630589,((Dactyladenia_pallescens:4.973131,Dactyladenia_staudtii:4.973131,Dactyladenia_librevillensis:4.97312,Dactyladenia_mannii:4.97312,Dactyladenia_lehmbachii:4.97312,Dactyladenia_cinerea:4.97312,Dactyladenia_jongkindii:4.97312,Dactyladenia_bellayana:4.97312,Dactyladenia_campestris:4.97312,Dactyladenia_laevis:4.97312,Dactyladenia_johnstonei:4.97312,Dactyladenia_letestui:4.97312,Dactyladenia_eketensis:4.97312,Dactyladenia_hirsuta:4.97312,Dactyladenia_sapinii:4.97312,Dactyladenia_smeathmannii:4.97312,Dactyladenia_gilletii:4.97312,Dactyladenia_pierrei:4.97312,Dactyladenia_whytei:4.97312,Dactyladenia_icondere:4.97312,Dactyladenia_ndjoleensis:4.97312,Dactyladenia_scabrifolia:4.97312,Dactyladenia_dinklagei:4.97312,Dactyladenia_chevalieri:4.97312,Dactyladenia_floretii:4.97312,Dactyladenia_floribunda:4.97312,Dactyladenia_dewevrei:4.97312,Dactyladenia_dichotoma:4.97312,Dactyladenia_barteri:4.97312,Dactyladenia_buchneri:4.97312):13.142186,(((Atuna_racemosa:7.040463,(Atuna_racemosa_subsp._racemosa:3.5202315,Atuna_travancorica:3.5202315,Atuna_cordata:3.5202315,Atuna_latifrons:3.5202315,Atuna_elliptica:3.5202315,Atuna_indica:3.5202315,Atuna_nannodes:3.5202315,Atuna_penangiana:3.5202315):3.5202315):6.189267,(Kostermanthus_robustus:6.614865,Kostermanthus_malayanus:6.614865,Kostermanthus_heteropetalus:6.614865):6.614865):2.925424,(Acioa_guianensis:8.077578,Acioa_edulis:8.077587,Acioa_schultesii:8.077587,Acioa_somnolens:8.077587,Acioa_lujai:8.077587):8.077578):1.960163):14.96348):0.324596):0.258097,(Parastemon_versteeghii:16.830471,Parastemon_grandifructus:16.830471,Parastemon_urophyllus:16.830471)Parastemon:16.830471,(Gaulettia_elata:16.830471,Gaulettia_amaraliae:16.830471,Gaulettia_canomensis:16.830471)Gaulettia:16.830471,Trichocarya_splendens:33.66149,Afrolicania_elaeosperma:33.66149,Angelesia_splendens:33.66149):20.854298,(Euphronia_guianensis:27.257895,Euphronia_acuminatissima:27.257895,Euphronia_hirtelloides:27.257895):27.257895):13.892139,(((Dichapetalum_macrocarpum:9.636325,Dichapetalum_rugosum:9.636325,Dichapetalum_crassifolium:9.63633,Dichapetalum_morenoi:9.63633,Dichapetalum_zenkeri:9.63633,Dichapetalum_brownii:9.63633,Dichapetalum_mossambicense:9.63633,Dichapetalum_papuanum:9.63633,Dichapetalum_cymosum:9.63633,Dichapetalum_sp._FU-1903:9.63633,Dichapetalum_barbosae:9.63633,Dichapetalum_sp._FU-1875:9.63633,Dichapetalum_sp._FU-2105:9.63633,Dichapetalum_gelonioides:9.63633,Dichapetalum_dewevrei:9.63633,Dichapetalum_heudelotii:9.63633,Dichapetalum_lujae:9.63633,Dichapetalum_choristilum:9.63633,Dichapetalum_donnell-smithii:9.63633,Dichapetalum_acuminatum:9.63633,Dichapetalum_affine:9.63633,Dichapetalum_albidum:9.63633,Dichapetalum_altescandens:9.63633,Dichapetalum_amazonicum:9.63633,Dichapetalum_angolense:9.63633,Dichapetalum_arachnoideum:9.63633,Dichapetalum_arenarium:9.63633,Dichapetalum_asplundeanum:9.63633,Dichapetalum_axillare:9.63633,Dichapetalum_bangii:9.63633,Dichapetalum_barbatum:9.63633,Dichapetalum_barteri:9.63633,Dichapetalum_beilschmiedioides:9.63633,Dichapetalum_bellum:9.63633,Dichapetalum_benthamii:9.63633,Dichapetalum_berendinae:9.63633,Dichapetalum_bernalii:9.63633,Dichapetalum_bocageanum:9.63633,Dichapetalum_bodyi:9.63633,Dichapetalum_bojeri:9.63633,Dichapetalum_braunii:9.63633,Dichapetalum_bullatum:9.63633,Dichapetalum_cambodianum:9.63633,Dichapetalum_chalotii:9.63633,Dichapetalum_chlorinum:9.63633,Dichapetalum_coelhoi:9.63633,Dichapetalum_congoense:9.63633,Dichapetalum_coronadoae:9.63633,Dichapetalum_costaricense:9.63633,Dichapetalum_cymulosum:9.63633,Dichapetalum_deflexum:9.63633,Dichapetalum_dewildei:9.63633,Dichapetalum_dictyospermum:9.63633,Dichapetalum_edule:9.63633,Dichapetalum_eickii:9.63633,Dichapetalum_fadenii:9.63633,Dichapetalum_filicaule:9.63633,Dichapetalum_findouense:9.63633,Dichapetalum_foreroi:9.63633,Dichapetalum_froesii:9.63633,Dichapetalum_fructuosum:9.63633,Dichapetalum_gabonense:9.63633,Dichapetalum_gassitae:9.63633,Dichapetalum_geminostellatum:9.63633,Dichapetalum_gentryi:9.63633,Dichapetalum_germainii:9.63633,Dichapetalum_gilletii:9.63633,Dichapetalum_glomeratum:9.63633,Dichapetalum_grandifolium:9.63633,Dichapetalum_grayumii:9.63633,Dichapetalum_griffithii:9.63633,Dichapetalum_hammelii:9.63633,Dichapetalum_helferianum:9.63633,Dichapetalum_hirtellum:9.63633,Dichapetalum_hirtum:9.63633,Dichapetalum_humbertii:9.63633,Dichapetalum_inaequale:9.63633,Dichapetalum_inopinatum:9.63633,Dichapetalum_insigne:9.63633,Dichapetalum_integripetalum:9.63633,Dichapetalum_korupinum:9.63633,Dichapetalum_latifolium:9.63633,Dichapetalum_laurocerasus:9.63633,Dichapetalum_ledermannii:9.63633,Dichapetalum_letouzeyi:9.63633,Dichapetalum_leucanthum:9.63633,Dichapetalum_leucocarpum:9.63633,Dichapetalum_leucosia:9.63633,Dichapetalum_librevillense:9.63633,Dichapetalum_lindicum:9.63633,Dichapetalum_lofense:9.63633,Dichapetalum_longipetalum:9.63633,Dichapetalum_lujaei:9.63633,Dichapetalum_madagascariensis:9.63633,Dichapetalum_mathisii:9.63633,Dichapetalum_melanocladum:9.63633,Dichapetalum_mexicanum:9.63633,Dichapetalum_minutiflorum:9.63633,Dichapetalum_moltindense:9.63633,Dichapetalum_mombuttense:9.63633,Dichapetalum_montanum:9.63633,Dichapetalum_moralesii:9.63633,Dichapetalum_mundense:9.63633,Dichapetalum_neglectum:9.63633,Dichapetalum_nervatum:9.63633,Dichapetalum_nevermannianum:9.63633,Dichapetalum_nigrescens:9.63633,Dichapetalum_nyangense:9.63633,Dichapetalum_obanense:9.63633,Dichapetalum_oblongum:9.63633,Dichapetalum_odoratum:9.63633,Dichapetalum_oleifolium:9.63633,Dichapetalum_oliganthum:9.63633,Dichapetalum_pachypus:9.63633,Dichapetalum_pallidum:9.63633,Dichapetalum_parvifolium:9.63633,Dichapetalum_pauper:9.63633,Dichapetalum_pedicellatum:9.63633,Dichapetalum_pedunculatum:9.63633,Dichapetalum_perrieri:9.63633,Dichapetalum_petaloideum:9.63633,Dichapetalum_petelotii:9.63633,Dichapetalum_pierrei:9.63633,Dichapetalum_platyphyllum:9.63633,Dichapetalum_potamophilum:9.63633,Dichapetalum_prancei:9.63633,Dichapetalum_pulchrum:9.63633,Dichapetalum_rabiense:9.63633,Dichapetalum_reflexum:9.63633,Dichapetalum_reliquum:9.63633,Dichapetalum_reticulatum:9.63633,Dichapetalum_rhodesicum:9.63633,Dichapetalum_rudatisii:9.63633,Dichapetalum_ruficeps:9.63633,Dichapetalum_rufum:9.63633,Dichapetalum_ruhlandii:9.63633,Dichapetalum_schulzii:9.63633,Dichapetalum_scorpioideum:9.63633,Dichapetalum_sessiliflorum:9.63633,Dichapetalum_seteti:9.63633,Dichapetalum_setosum:9.63633,Dichapetalum_sordidum:9.63633,Dichapetalum_spruceanum:9.63633,Dichapetalum_staminellatum:9.63633,Dichapetalum_staudtii:9.63633,Dichapetalum_steenisii:9.63633,Dichapetalum_steyermarkii:9.63633,Dichapetalum_stipulatum:9.63633,Dichapetalum_stuhlmannii:9.63633,Dichapetalum_sumbense:9.63633,Dichapetalum_tenerum:9.63633,Dichapetalum_tenuifolium:9.63633,Dichapetalum_tetrastachyum:9.63633,Dichapetalum_thollonii:9.63633,Dichapetalum_timoriense:9.63633,Dichapetalum_tomentosum:9.63633,Dichapetalum_toxicarium:9.63633,Dichapetalum_tricapsulare:9.63633,Dichapetalum_trichocephalum:9.63633,Dichapetalum_ugandense:9.63633,Dichapetalum_umbellatum:9.63633,Dichapetalum_unguiculatum:9.63633,Dichapetalum_virchowii:9.63633,Dichapetalum_vitiense:9.63633,Dichapetalum_vondrozanum:9.63633,Dichapetalum_witianum:9.63633,Dichapetalum_zeylanicum:9.63633):6.658336,(Stephanopodium_estrellense:8.147066,Stephanopodium_angulatum:8.147066,Stephanopodium_aptotum:8.147066,Stephanopodium_blanchetianum:8.147066,Stephanopodium_costaricense:8.147066,Stephanopodium_cuspidatum:8.147066,Stephanopodium_engleri:8.147066,Stephanopodium_gentryi:8.147066,Stephanopodium_gracile:8.147066,Stephanopodium_longipedicellatum:8.147066,Stephanopodium_magnifolium:8.147066,Stephanopodium_organense:8.147066,Stephanopodium_peruvianum:8.147066,Stephanopodium_sessile:8.147066,Stephanopodium_venezuelanum:8.147066)Stephanopodium:8.147066,(Tapura_guianensis:8.14733,Tapura_fischeri:8.147341,Tapura_capitulifera:8.147341,Tapura_amazonica:8.147341,Tapura_africana:8.147341,Tapura_peruviana:8.147341,Tapura_cubensis:8.147341,Tapura_acreana:8.147341,Tapura_arachnoidea:8.147341,Tapura_bouquetiana:8.147341,Tapura_bullata:8.147341,Tapura_carinata:8.147341,Tapura_colombiana:8.147341,Tapura_coriacea:8.147341,Tapura_costata:8.147341,Tapura_cucullata:8.147341,Tapura_ferreyrae:8.147341,Tapura_follii:8.147341,Tapura_haitiensis:8.147341,Tapura_ivorensis:8.147341,Tapura_juliani:8.147341,Tapura_juruana:8.147341,Tapura_lanceolata:8.147341,Tapura_latifolia:8.147341,Tapura_le-testui:8.147341,Tapura_lujai:8.147341,Tapura_magnifolia:8.147341,Tapura_mexicana:8.147341,Tapura_neglecta:8.147341,Tapura_orbicularis:8.147341,Tapura_panamensis:8.147341,Tapura_singularis:8.147341,Tapura_tchoutoi:8.147341,Tapura_tessmannii:8.147341,Tapura_wurdackiana:8.147341):8.14733):35.60089,((Trigonia_nivea:22.332598,Trigonia_boliviana:22.332598,Trigonia_sp._CCD-2012:22.3326,Trigonia_eriosperma:22.3326,Trigonia_rugosa:22.3326,Trigonia_sp._MVSP-2007:22.3326,Trigonia_hypoleuca:22.3326,Trigonia_villosa:22.3326,Trigonia_laevis:22.3326,Trigonia_bahiensis:22.3326,Trigonia_bracteata:22.3326,Trigonia_candelabra:22.3326,Trigonia_candoleana:22.3326,Trigonia_cidii:22.3326,Trigonia_cipoensis:22.3326,Trigonia_coppenamensis:22.3326,Trigonia_costanensis:22.3326,Trigonia_ehrendorferi:22.3326,Trigonia_floccosa:22.3326,Trigonia_kerrii:22.3326,Trigonia_killipii:22.3326,Trigonia_littoralis:22.3326,Trigonia_macrantha:22.3326,Trigonia_microcarpa:22.3326,Trigonia_paniculata:22.3326,Trigonia_porteirensis:22.3326,Trigonia_prancei:22.3326,Trigonia_reticulata:22.3326,Trigonia_rotundifolia:22.3326,Trigonia_rytidocarpa:22.3326,Trigonia_sericea:22.3326,Trigonia_spruceana:22.3326,Trigonia_subcymosa:22.3326,Trigonia_virens:22.3326):15.931797,Trigoniastrum_hypoleucum:38.264397,Humbertiodendron_saboureaui:38.2644,Isidodendron_tripterocarpum:38.2644,Trigoniodendron_spiritusanctense:38.2644):13.631158):16.512375):13.127993):17.594582,(((((Irvingia_gabonensis:2.551929,Irvingia_malayana:2.551929,Irvingia_smithii:2.55193,Irvingia_wombolu:2.55193,Irvingia_grandifolia:2.55193,Irvingia_robur:2.55193,Irvingia_excelsa:2.55193,Irvingia_longepedicellata:2.55193):2.6378,Desbordesia_glaucescens:5.18973):6.57728,Klainedoxa_gabonensis:11.76701):81.84037,((((Microdesmis_caseariifolia:6.034331,(Microdesmis_pierlotiana:2.910953,Microdesmis_puberula:2.910953):3.123378,Microdesmis_magallanensis:6.03433,Microdesmis_keayana:6.03433,Microdesmis_yafungana:6.03433,Microdesmis_afrodecandra:6.03433,Microdesmis_klainei:6.03433,Microdesmis_kasaiensis:6.03433,Microdesmis_haumaniana:6.03433,Microdesmis_camerunensis:6.03433,Microdesmis_sp._MPADN0347:6.03433,Microdesmis_sp._MPADN0295:6.03433,Microdesmis_sp._MPADN0348:6.03433):39.119946,((Galearia_filiformis:7.14553,Galearia_maingayi:7.14553,Galearia_celebica:7.14553,Galearia_fulva:7.14553,Galearia_aristifera:7.14553,Galearia_finlaysonii:7.14553,Galearia_lindleyana:7.14553):7.707879,Panda_oleosa:14.853409):30.300869):46.53601,(Ctenolophon_englerianus:87.5491,((((Erythroxylum_sinense:17.30708,(Erythroxylum_novocaledonicum:13.304273,((Erythroxylum_coca:3.27069,Erythroxylum_areolatum:3.27069):6.939007,(Erythroxylum_argentinum:7.126834,Erythroxylum_deciduum:7.126834):3.082864):3.094576):4.002807,Erythroxylum_monogynum:17.30709,Erythroxylum_confusum:17.30709,Erythroxylum_sp._MHPAA095-08:17.30709,Erythroxylum_sideroxyloides:17.30709,Erythroxylum_sp._Cholmondely_Creek:17.30709,Erythroxylum_amplifolium:17.30709,Erythroxylum_havanense:17.30709,Erythroxylum_macrophyllum:17.30709,Erythroxylum_panamense:17.30709,Erythroxylum_emarginatum:17.30709,Erythroxylum_delagoense:17.30709,Erythroxylum_novogranatense:17.30709,Erythroxylum_urbanii:17.30709,Erythroxylum_platyclados:17.30709,Erythroxylum_brevipes:17.30709,Erythroxylum_rufum:17.30709,Erythroxylum_rotundifolium:17.30709,Erythroxylum_retusum:17.30709,Erythroxylum_sp._Mada63:17.30709,Erythroxylum_sp._Brewer_LA__B.Hyland_13373_:17.30709,Erythroxylum_pictum:17.30709,Erythroxylum_sp._CD-2013:17.30709,Erythroxylum_cambodianum:17.30709,Erythroxylum_sp._KYUM-2014:17.30709,Erythroxylum_fischeri:17.30709,Erythroxylum_ecarinatum:17.30709,Erythroxylum_sp._Splityard_Creek:17.30709,Erythroxylum_alternifolium:17.30709,Erythroxylum_citrifolium:17.30709,Erythroxylum_alaternifolium:17.30709,Erythroxylum_ligustrinum:17.30709,Erythroxylum_anguifugum:17.30709,Erythroxylum_coelophlebium:17.30709,Erythroxylum_nitidum:17.30709,Erythroxylum_cuneifolium:17.30709,Erythroxylum_pulchrum:17.30709,Erythroxylum_gonocladum:17.30709,Erythroxylum_microphyllum:17.30709,Erythroxylum_lineolatum:17.30709,Erythroxylum_mucronatum:17.30709,Erythroxylum_gonoclados:17.30709,Erythroxylum_distortum:17.30709,Erythroxylum_campestre:17.30709,Erythroxylum_ambiguum:17.30709,Erythroxylum_glaucum:17.30709,Erythroxylum_vernicosum:17.30709,Erythroxylum_cuspidifolium:17.30709,Erythroxylum_minutifolium:17.30709,Erythroxylum_macrochaetum:17.30709,Erythroxylum_passerinum:17.30709,Erythroxylum_gracilipes:17.30709,Erythroxylum_acrobeles:17.30709,Erythroxylum_acuminatum:17.30709,Erythroxylum_acutifolium:17.30709,Erythroxylum_acutum:17.30709,Erythroxylum_affine:17.30709,Erythroxylum_amazonicum:17.30709,Erythroxylum_americanum:17.30709,Erythroxylum_amplum:17.30709,Erythroxylum_anceps:17.30709,Erythroxylum_andrei:17.30709,Erythroxylum_angelicae:17.30709,Erythroxylum_annamense:17.30709,Erythroxylum_apiculatum:17.30709,Erythroxylum_armatum:17.30709,Erythroxylum_arrojadoi:17.30709,Erythroxylum_australe:17.30709,Erythroxylum_ayrtonianum:17.30709,Erythroxylum_banaoense:17.30709,Erythroxylum_bangii:17.30709,Erythroxylum_baracoense:17.30709,Erythroxylum_barbatum:17.30709,Erythroxylum_bequaertii:17.30709,Erythroxylum_betulaceum:17.30709,Erythroxylum_bezerrae:17.30709,Erythroxylum_bicolor:17.30709,Erythroxylum_boinense:17.30709,Erythroxylum_boivinianum:17.30709,Erythroxylum_bradeanum:17.30709,Erythroxylum_brennae:17.30709,Erythroxylum_brevipetiolatum:17.30709,Erythroxylum_buxifolium:17.30709,Erythroxylum_buxus:17.30709,Erythroxylum_caatingae:17.30709,Erythroxylum_calothamnus:17.30709,Erythroxylum_campinense:17.30709,Erythroxylum_capitatum:17.30709,Erythroxylum_cassinoides:17.30709,Erythroxylum_cataractarum:17.30709,Erythroxylum_catharinense:17.30709,Erythroxylum_catuaba:17.30709,Erythroxylum_chilpe:17.30709,Erythroxylum_christii:17.30709,Erythroxylum_cincinnatum:17.30709,Erythroxylum_clarense:17.30709,Erythroxylum_cogolloi:17.30709,Erythroxylum_columbinum:17.30709,Erythroxylum_compressum:17.30709,Erythroxylum_concinnatum:17.30709,Erythroxylum_cordato-ovatum:17.30709,Erythroxylum_coriaceum:17.30709,Erythroxylum_corymbosum:17.30709,Erythroxylum_couveleense:17.30709,Erythroxylum_cryptanthum:17.30709,Erythroxylum_cuatrecasaii:17.30709,Erythroxylum_cumanense:17.30709,Erythroxylum_cyclophyllum:17.30709,Erythroxylum_cymosum:17.30709,Erythroxylum_daphnites:17.30709,Erythroxylum_davidii:17.30709,Erythroxylum_dekindtii:17.30709,Erythroxylum_densum:17.30709,Erythroxylum_dillonii:17.30709,Erythroxylum_discolor:17.30709,Erythroxylum_divaricatum:17.30709,Erythroxylum_domingense:17.30709,Erythroxylum_dumosum:17.30709,Erythroxylum_echinodendron:17.30709,Erythroxylum_elegans:17.30709,Erythroxylum_ellipticum:17.30709,Erythroxylum_engleri:17.30709,Erythroxylum_ferrugineum:17.30709,Erythroxylum_fimbriatum:17.30709,Erythroxylum_firmum:17.30709,Erythroxylum_flaccidum:17.30709,Erythroxylum_flavicans:17.30709,Erythroxylum_foetidum:17.30709,Erythroxylum_frangulifolium:17.30709,Erythroxylum_gaudichaudii:17.30709,Erythroxylum_gentryi:17.30709,Erythroxylum_gerrardii:17.30709,Erythroxylum_glaucoclados:17.30709,Erythroxylum_glazioui:17.30709,Erythroxylum_glaziovii:17.30709,Erythroxylum_gracile:17.30709,Erythroxylum_grandifolium:17.30709,Erythroxylum_griesbachii:17.30709,Erythroxylum_grisebachii:17.30709,Erythroxylum_guanchezii:17.30709,Erythroxylum_guatemalense:17.30709,Erythroxylum_hamigerum:17.30709,Erythroxylum_haughtii:17.30709,Erythroxylum_hondense:17.30709,Erythroxylum_horridum:17.30709,Erythroxylum_hypericifolium:17.30709,Erythroxylum_hypoleucum:17.30709,Erythroxylum_impressum:17.30709,Erythroxylum_incrassatum:17.30709,Erythroxylum_jaimei:17.30709,Erythroxylum_jamaicense:17.30709,Erythroxylum_kapplerianum:17.30709,Erythroxylum_kochummenii:17.30709,Erythroxylum_laetevirens:17.30709,Erythroxylum_lanceolatum:17.30709,Erythroxylum_lanceum:17.30709,Erythroxylum_lancifolium:17.30709,Erythroxylum_laurifolium:17.30709,Erythroxylum_leal-costae:17.30709,Erythroxylum_lenticellosum:17.30709,Erythroxylum_leptoneurum:17.30709,Erythroxylum_lindemanii:17.30709,Erythroxylum_loefgrenii:17.30709,Erythroxylum_lofgrenii:17.30709,Erythroxylum_longipes:17.30709,Erythroxylum_longisetulosum:17.30709,Erythroxylum_loretense:17.30709,Erythroxylum_lygoides:17.30709,Erythroxylum_macrocalyx:17.30709,Erythroxylum_macrocarpum:17.30709,Erythroxylum_magnoliifolium:17.30709,Erythroxylum_mamacoca:17.30709,Erythroxylum_mamacova:17.30709,Erythroxylum_mangorense:17.30709,Erythroxylum_mannii:17.30709,Erythroxylum_maracasense:17.30709,Erythroxylum_marginatum:17.30709,Erythroxylum_mattos-silvae:17.30709,Erythroxylum_membranaceum:17.30709,Erythroxylum_mexicanum:17.30709,Erythroxylum_mikanii:17.30709,Erythroxylum_mocquerysi:17.30709,Erythroxylum_mocquerysii:17.30709,Erythroxylum_mogotense:17.30709,Erythroxylum_moonii:17.30709,Erythroxylum_myrsinites:17.30709,Erythroxylum_nelson-rosae:17.30709,Erythroxylum_nitidulum:17.30709,Erythroxylum_nobile:17.30709,Erythroxylum_nordestinum:17.30709,Erythroxylum_nossibeense:17.30709,Erythroxylum_nummularia:17.30709,Erythroxylum_obovatum:17.30709,Erythroxylum_obtusifolium:17.30709,Erythroxylum_occultum:17.30709,Erythroxylum_ochranthum:17.30709,Erythroxylum_opacum:17.30709,Erythroxylum_oreophilum:17.30709,Erythroxylum_orinocense:17.30709,Erythroxylum_ovalifolium:17.30709,Erythroxylum_oxycarpum:17.30709,Erythroxylum_oxypetalum:17.30709,Erythroxylum_pachyneurum:17.30709,Erythroxylum_pacificum:17.30709,Erythroxylum_paraguariense:17.30709,Erythroxylum_parvistipulatum:17.30709,Erythroxylum_patentissimum:17.30709,Erythroxylum_pauciflorum:17.30709,Erythroxylum_pauferrense:17.30709,Erythroxylum_pedicellare:17.30709,Erythroxylum_pelleterianum:17.30709,Erythroxylum_pervillei:17.30709,Erythroxylum_petrae-caballi:17.30709,Erythroxylum_plowmanianum:17.30709,Erythroxylum_plowmanii:17.30709,Erythroxylum_polygonoides:17.30709,Erythroxylum_popayanense:17.30709,Erythroxylum_praguariense:17.30709,Erythroxylum_pruinosum:17.30709,Erythroxylum_pungens:17.30709,Erythroxylum_pyrifolium:17.30709,Erythroxylum_raimondii:17.30709,Erythroxylum_reticulatum:17.30709,Erythroxylum_revolutum:17.30709,Erythroxylum_rhodappendiculatum:17.30709,Erythroxylum_riedelianum:17.30709,Erythroxylum_rignyanum:17.30709,Erythroxylum_rimosum:17.30709,Erythroxylum_riparium:17.30709,Erythroxylum_riverae:17.30709,Erythroxylum_roigii:17.30709,Erythroxylum_roraimae:17.30709,Erythroxylum_rosuliferum:17.30709,Erythroxylum_ruizii:17.30709,Erythroxylum_ruryi:17.30709,Erythroxylum_santosii:17.30709,Erythroxylum_sarawakanum:17.30709,Erythroxylum_schliebenii:17.30709,Erythroxylum_schomburgkii:17.30709,Erythroxylum_schunkei:17.30709,Erythroxylum_sechellarum:17.30709,Erythroxylum_seyrigii:17.30709,Erythroxylum_shatona:17.30709,Erythroxylum_simonis:17.30709,Erythroxylum_sinense_Wu:17.30709,Erythroxylum_skutchii:17.30709,Erythroxylum_sobraleanum:17.30709,Erythroxylum_socotranum:17.30709,Erythroxylum_sphaeranthum:17.30709,Erythroxylum_splendidum:17.30709,Erythroxylum_spruceanum:17.30709,Erythroxylum_stenopetalum:17.30709,Erythroxylum_steyermarkii:17.30709,Erythroxylum_stipulosum:17.30709,Erythroxylum_striiflorum:17.30709,Erythroxylum_striolatum:17.30709,Erythroxylum_strobilaceum:17.30709,Erythroxylum_subglaucescens:17.30709,Erythroxylum_subracemosum:17.30709,Erythroxylum_subrotundum:17.30709,Erythroxylum_subsessile:17.30709,Erythroxylum_substriatum:17.30709,Erythroxylum_tapacuranum:17.30709,Erythroxylum_tenue:17.30709,Erythroxylum_tianguanum:17.30709,Erythroxylum_timothei:17.30709,Erythroxylum_tortuosum:17.30709,Erythroxylum_tucuruiense:17.30709,Erythroxylum_ulei:17.30709,Erythroxylum_umbrosum:17.30709,Erythroxylum_undulatum:17.30709,Erythroxylum_vasquezii:17.30709,Erythroxylum_williamsii:17.30709,Erythroxylum_xerophilum:17.30709,Erythroxylum_zambesiacum:17.30709,Erythroxylum_zeylanicum:17.30709):7.596408,(Nectaropetalum_zuluense:12.451744,Nectaropetalum_kaessneri:12.451754,Nectaropetalum_capense:12.451754,Nectaropetalum_acuminatum:12.451754,Nectaropetalum_carvalhoi:12.451754,Nectaropetalum_eligulatum:12.451754,Nectaropetalum_evrardii:12.451754,Nectaropetalum_lebrunii:12.451754):12.451744):19.687449,Aneulophus_africanus:44.59094,(Pinacopodium_congolense:22.29521,Pinacopodium_gabonense:22.29521)Pinacopodium:22.29521,Sethia_oblonga:44.59095):28.267183,(((Sterigmapetalum_guianense:19.129345,((((Cassipourea_elliptica:1.604903,Cassipourea_guianensis:1.604903):4.861381,(Cassipourea_lanceolata:3.109091,Cassipourea_ceylanica:3.109091):3.357192):0.512812,Cassipourea_sericea:6.979095,Cassipourea_rotundifolia:6.9791,Cassipourea_sp._Mada171:6.9791,Cassipourea_malosana:6.9791,Cassipourea_acuminata:6.9791,Cassipourea_adamauensis:6.9791,Cassipourea_adamii:6.9791,Cassipourea_afzelii:6.9791,Cassipourea_alternifolia:6.9791,Cassipourea_annobonensis:6.9791,Cassipourea_atanganae:6.9791,Cassipourea_brittoniana:6.9791,Cassipourea_calimensis:6.9791,Cassipourea_carringtoniana:6.9791,Cassipourea_celastroides:6.9791,Cassipourea_congoensis:6.9791,Cassipourea_delphinensis:6.9791,Cassipourea_dinklagei:6.9791,Cassipourea_eketensis:6.9791,Cassipourea_euryoides:6.9791,Cassipourea_evrardii:6.9791,Cassipourea_fanshawei:6.9791,Cassipourea_firestoneana:6.9791,Cassipourea_flanaganii:6.9791,Cassipourea_floribunda:6.9791,Cassipourea_gerrardii:6.9791,Cassipourea_glomerata:6.9791,Cassipourea_gossweileri:6.9791,Cassipourea_hiotou:6.9791,Cassipourea_huillensis:6.9791,Cassipourea_kamerunensis:6.9791,Cassipourea_killipii:6.9791,Cassipourea_korupensis:6.9791,Cassipourea_lasiocalyx:6.9791,Cassipourea_le-testui:6.9791,Cassipourea_leptoclada:6.9791,Cassipourea_leptoneura:6.9791,Cassipourea_lescotiana:6.9791,Cassipourea_louisii:6.9791,Cassipourea_madagascariensis:6.9791,Cassipourea_microphylla:6.9791,Cassipourea_mossambicensis:6.9791,Cassipourea_myriocarpa:6.9791,Cassipourea_nana:6.9791,Cassipourea_ndambiana:6.9791,Cassipourea_ndando:6.9791,Cassipourea_nialatou:6.9791,Cassipourea_obtusa:6.9791,Cassipourea_ovata:6.9791,Cassipourea_paludosa:6.9791,Cassipourea_peruviana:6.9791,Cassipourea_phoeotricha:6.9791,Cassipourea_plumosa:6.9791,Cassipourea_pumila:6.9791,Cassipourea_ruwensorensis:6.9791,Cassipourea_schizocalyx:6.9791,Cassipourea_spruceana:6.9791,Cassipourea_subcordata:6.9791,Cassipourea_subsessilis:6.9791,Cassipourea_swaziensis:6.9791,Cassipourea_thomassettii:6.9791,Cassipourea_trichosticha:6.9791,Cassipourea_vilhenae:6.9791,Cassipourea_zenkeri:6.9791,Cassipourea_gummiflua_var._verticillata:6.9791):1.524139,(Sterigmapetalum_guianense_subsp._ichunense:4.251617,Sterigmapetalum_chrysophyllum:4.251627,Sterigmapetalum_colombianum:4.251627,Sterigmapetalum_columbianum:4.251627,Sterigmapetalum_exappendiculatum:4.251627,Sterigmapetalum_heterodoxum:4.251627,Sterigmapetalum_obovatum:4.251627,Sterigmapetalum_plumbeum:4.251627,Sterigmapetalum_resinosum:4.251627,Sterigmapetalum_tachirense:4.251627):4.251617):10.62611):32.113583,(Paradrypetes_subintegrifolia:25.621464,Paradrypetes_ilicifolia:25.621464):25.621464):8.022857,(((((Bruguiera_sexangula:5.489764,(Bruguiera_exaristata:5.019046,(Bruguiera_gymnorhiza:1.328458,Bruguiera_hainesii:1.328458):3.690588):0.470718):2.021492,Bruguiera_cylindrica:7.511256):4.460799,Bruguiera_parviflora:11.972055,Bruguiera_decandra:11.97206,Bruguiera_nubicola:11.97206,Bruguiera_sexangula_var._rhynchopetala:11.97206):16.6117,(((((Ceriops_tagal:1.993912,Ceriops_decandra:1.993912):5.726684,Ceriops_zippeliana:7.720596):7.935602,Ceriops_australis:15.656198,Ceriops_sp._KDAIS_Rh-75:15.6562,Ceriops_sp._KDAIS_Rh-76:15.6562,Ceriops_sp._KDAIS_Rh-74:15.6562,Ceriops_sp._KDAIS_Rh-77:15.6562,Ceriops_sp._KDAIS_Rh-84:15.6562,Ceriops_somalensis:15.6562,Ceriops_pseudodecandra:15.6562,Ceriops_candolliana:15.6562,Ceriops_pseudodecanda:15.6562,Ceriops_timorensis:15.6562,Ceriops_tirnoriensis:15.6562):8.144495,(Kandelia_candel:4.692297,Kandelia_obovata:4.692297):19.108397):3.387658,((Rhizophora_mucronata:3.185344,Rhizophora_apiculata:3.185344):5.335751,(Rhizophora_stylosa:6.558574,((Rhizophora_mangle:2.844207,Rhizophora_samoensis:2.844207):0.158663,Rhizophora_racemosa:3.00287):3.555704):1.962521,Rhizophora_x_selala:8.5211,Rhizophora_x_neocaledonica:8.5211,Rhizophora_ceratophylloides:8.5211,Rhizophora_tomlinsonii:8.5211,Rhizophora_×neocaledonica:8.5211):18.667257):1.395404):10.122261,(((Pellacalyx_yunnanensis:7.723775,(Pellacalyx_axillaris:4.572113,(Pellacalyx_saccardians:1.261307,Pellacalyx_lobbii:1.261307):3.310806):3.151662,Pellacalyx_cristatus:7.72378,Pellacalyx_parkinsonii:7.72378,Pellacalyx_pustulatus:7.72378,Pellacalyx_symphiodiscus:7.72378,Pellacalyx_yunnanensis_Hu:7.72378):10.797556,((Crossostylis_grandiflora:0.00894,Crossostylis_biflora:0.00894):17.288095,Gynotroches_axillaris:17.297035):1.224295):5.806333,((Carallia_eugenioidea:2.481546,Carallia_diplopetala:2.481546):4.838482,((Carallia_garciniifolia:4.862379,Carallia_pectinifolia:4.862379):1.501972,Carallia_brachiata:6.364351):0.955677,Carallia_sp._Chase_2151:7.32003,Carallia_borneensis:7.32003,Carallia_calophylloidea:7.32003,Carallia_coriifolia:7.32003,Carallia_eugenoidea:7.32003,Carallia_hulstijnii:7.32003,Carallia_lanceaefolia:7.32003,Carallia_longipes:7.32003,Carallia_lucida:7.32003,Carallia_orophila:7.32003,Carallia_papuana:7.32003,Carallia_paucinervia:7.32003,Carallia_suffruticosa:7.32003):17.007635):14.378352):20.559769,(Dactylopetalum_verticillatum:29.632637,Dactylopetalum_ellipticifolium:29.632637,Dactylopetalum_barteri:29.632637)Dactylopetalum:29.632637,(Macarisia_sp._Clausing_s.n.:29.632637,Macarisia_emarginata:29.632637,Macarisia_capuronii:29.632637,Macarisia_ellipticifolia:29.632637,Macarisia_humbertiana:29.632637,Macarisia_lanceolata:29.632637,Macarisia_nossibeensis:29.632637,Macarisia_pyramidata:29.632637)Macarisia:29.632637,(Blepharistemma_membranifolia:29.632637,Blepharistemma_membranifolium:29.632637)Blepharistemma:29.632637,Rhizophoraceae_sp._MHPAA368-08:59.26579,Anopyxis_klaineana:59.26579,Comiphyton_gabonense:59.26579,Karekandelia_lanceaefolia:59.26579):13.592336):14.690985):4.141183):0.655338,((((((Wielandia_platyrachis:7.782173,(Wielandia_bojeriana:7.165819,(Wielandia_elegans:6.367694,(Wielandia_fadenii:4.549145,Wielandia_leandriana:4.549145):1.818549):0.798125):0.616354,Wielandia_laureola:7.78218,Wielandia_mimosoides:7.78218,Wielandia_oblongifolia:7.78218,Wielandia_unifex:7.78218,Wielandia_tanalorum:7.78218,Wielandia_danguyana:7.78218,Wielandia_bemarensis:7.78218,Wielandia_ranavalonae:7.78218,Wielandia_sp._Mada69:7.78218):23.618647,Dicoelia_beccariana:31.400818):17.283323,((Astrocasia_tremula:3.976132,(Astrocasia_jacobinensis:1.820567,Astrocasia_neurocarpa:1.820567):2.155565,Astrocasia_diegoae:3.97614,Astrocasia_peltata:3.97614,Astrocasia_austinii:3.97614):39.47734,Heywoodia_lucens:43.453472):5.230671):6.517251,((Notoleptopus_decaisnei:53.53923,((((Margaritaria_discoidea_subsp._nitida:2.380809,(Margaritaria_rhomboidalis:2.111834,Margaritaria_cyanosperma:2.111834):0.268975):2.403494,Margaritaria_discoidea:4.784303):4.098836,Margaritaria_indica:8.883139,Margaritaria_nobilis:8.88315,Margaritaria_tetracocca:8.88315,Margaritaria_anomala:8.88315,Margaritaria_luzoniensis:8.88315,Margaritaria_hotteana:8.88315,Margaritaria_decaryana:8.88315,Margaritaria_dubium-traceyi:8.88315,Margaritaria_hispidula:8.88315,Margaritaria_scandens:8.88315):32.63624,((Heterosavia_bahamensis:39.105015,Heterosavia_erythroxyloides:39.105015):0.009392,((((Flueggea_tinctoria:8.355104,((Flueggea_leucopyrus:0.918707,(Flueggea_virosa_subsp._virosa:0.570409,Flueggea_virosa:0.570409):0.348298):6.327761,Flueggea_gracilis:7.246468):1.108636):3.260282,(Flueggea_jullienii:11.281732,Flueggea_suffruticosa:11.281732):0.333654):1.073594,Flueggea_acidoton:12.68898,Flueggea_neowawraea:12.68899,Flueggea_flexuosa:12.68899,Flueggea_elliptica:12.68899,Flueggea_acicularis:12.68899,Flueggea_anatolica:12.68899,Flueggea_monticola:12.68899,Flueggea_spirei:12.68899,Flueggea_schuechiana:12.68899,Flueggea_capillipes:12.68899,Flueggea_glabra:12.68899,Flueggea_grisea:12.68899,Flueggea_leucophylla:12.68899,Flueggea_novaguineensis:12.68899,Flueggea_obovata:12.68899,Flueggea_retusa:12.68899):18.155272,((((Phyllanthus_rhytidospermus:15.735368,(((((Phyllanthus_emarginatus:0.229192,(((((Phyllanthus_florencei:0.216909,((Phyllanthus_taitensis:0.210483,(((Phyllanthus_cuspidatus:0.007398,Phyllanthus_huahineensis:0.007398):0.011897,(Phyllanthus_concolor:0.010213,(Phyllanthus_nadeaudii:0.005191,Phyllanthus_hivaoaensis:0.005191):0.005022):0.009082):0.135107,Phyllanthus_manono:0.154402):0.056081):0.003498,Phyllanthus_raiateensis:0.213981):0.002928):0.001636,Phyllanthus_st-johnii:0.218545):0.001824,Phyllanthus_orohenense:0.220368):0.002193,Phyllanthus_brothersonii:0.222562):0.003572,Phyllanthus_grayanus:0.226133):0.003059):0.00656,(Phyllanthus_tuamotuensis:0.221017,Phyllanthus_papenooense:0.221017):0.014736):0.656176,(Phyllanthus_raivavensis:0.007414,(Phyllanthus_rapaensis:0.004092,Phyllanthus_longfieldiae:0.004092):0.003321):0.884514):1.129615,(((Phyllanthus_temehaniensis:0.006006,Phyllanthus_marchionicus:0.006006):1.505204,Phyllanthus_obscurus:1.51121):0.503465,(((Phyllanthus_wilderi:0.006357,Phyllanthus_samoanus:0.006357):1.706461,Phyllanthus_littoralis:1.712818):0.004614,Phyllanthus_cordatus:1.717432):0.297243):0.006869):2.829925,Phyllanthus_mirabilis:4.851468):10.883899):1.395589,(((Phyllanthus_purpusii:14.119837,(Phyllanthus_sellowianus:13.101903,((Phyllanthus_pachystylus:11.161167,(((((Phyllanthus_microdictyus:1.951172,(Phyllanthus_orbicularis:1.549601,(Phyllanthus_chamaecristoides:1.543048,Phyllanthus_comosus:1.543048):0.006554):0.401571):1.37868,Phyllanthus_discolor:3.329852):1.366376,(Phyllanthus_epiphyllanthus:1.10077,(Phyllanthus_epiphyllanthus_subsp._epiphyllanthus:0.370692,Phyllanthus_angustifolius:0.370692):0.730079):3.595458):1.084634,Phyllanthus_chryseus:5.780863):3.942293,Phyllanthus_juglandifolius:9.723156):1.438011):1.581421,((Phyllanthus_graveolens:3.561314,Phyllanthus_acuminatus:3.561314):8.704655,(Phyllanthus_niruri:10.509349,((Phyllanthus_fluitans:6.354612,Phyllanthus_caroliniensis:6.354612):4.001346,(Phyllanthus_klotzschianus:8.417112,Phyllanthus_claussenii:8.417112):1.938846):0.153391):1.756619):0.476619):0.359315):1.017934):1.476695,(((((Phyllanthus_meghalayensis:2.483102,Phyllanthus_roseus:2.483102):7.694369,((Phyllanthus_abnormis:6.038752,Phyllanthus_warnockii:6.038752):2.432242,(Phyllanthus_arenarius:0.645088,Phyllanthus_amarus:0.645088):7.825906):1.706477):4.40837,((Phyllanthus_rheedei:13.225122,(Phyllanthus_kaessneri:12.399593,(Phyllanthus_scabrifolius:7.013131,Phyllanthus_kozhikodianus:7.013131):5.386462):0.825528):0.454842,((Phyllanthus_sepialis:9.731534,(Phyllanthus_debilis:6.424938,Phyllanthus_mannianus:6.424938):3.306596):1.825214,(Phyllanthus_hutchinsonianus:5.125905,(Phyllanthus_madagascariensis:2.07031,Phyllanthus_lokohensis:2.07031):3.055595):6.430844):2.123215):0.905877):0.190614,((Phyllanthus_nummulariifolius:0.718166,Phyllanthus_tenellus:0.718166):6.697467,Phyllanthus_pentandrus:7.415633):7.360821):0.685413,((((Phyllanthus_calycinus:8.03878,((Phyllanthus_liukiuensis:2.060691,((Phyllanthus_pulchroides:1.946944,(Phyllanthus_hainanensis:1.83073,(Phyllanthus_sikkimensis:1.768164,(Phyllanthus_acutissimus:1.663341,Phyllanthus_pulcher:1.663341):0.104823):0.062566):0.116214):0.102519,(Phyllanthus_cinereus:1.825691,Phyllanthus_talbotii:1.825691):0.223772):0.011228):3.056369,Phyllanthus_guangdongensis:5.117059):2.921721):2.982022,(((Phyllanthus_muellerianus:1.863865,Phyllanthus_glaucus:1.863865):0.334157,((Phyllanthus_oligospermus:0.310761,Phyllanthus_flexuosus:0.310761):0.659083,Phyllanthus_reticulatus:0.969844):1.228178):0.213616,(Phyllanthus_pervilleanus:0.631506,Phyllanthus_casticum:0.631506):1.780132):8.609164):3.285879,(Phyllanthus_maderaspatensis:13.264876,((Phyllanthus_myrtifolius:7.685276,(((Phyllanthus_gardnerianus:4.396897,(Phyllanthus_virgatus:3.326802,Phyllanthus_chrysanthus:3.326802):1.070096):0.437351,Phyllanthus_ussuriensis:4.834249):1.999231,Phyllanthus_wheeleri:6.83348):0.851796):3.816993,(Phyllanthus_clarkei:11.058077,(Phyllanthus_cochinchinensis:4.248365,Phyllanthus_welwitschianus:4.248365):6.809712):0.444192):1.762608):1.041804):1.054513,((Phyllanthus_mangenotii:4.341233,((Phyllanthus_caudatus:0.999577,Phyllanthus_pancherianus:0.999577):1.315996,((Phyllanthus_koniamboensis:0.772875,Phyllanthus_bourgeoisii:0.772875):0.569995,Phyllanthus_chamaecerasus:1.342869):0.972703):2.02566):5.435213,(Phyllanthus_sauropodoides:4.239009,(((Phyllanthus_gneissicus:0.005634,Phyllanthus_favieri:0.005634):1.048982,(Phyllanthus_unifoliatus:0.908802,(Phyllanthus_vulcani:0.632653,Phyllanthus_kanalensis:0.632653):0.27615):0.145814):0.121014,((Phyllanthus_aeneus:0.609137,Phyllanthus_guillauminii:0.609137):0.00748,Phyllanthus_loranthoides:0.616617):0.559013):3.063379):5.537436):5.584748):0.100674):0.134665):0.493257,(((Phyllanthus_chacoensis:5.046331,Phyllanthus_acidus:5.046331):1.859863,(Phyllanthus_kidna:0.006073,Phyllanthus_pinnatus:0.006073):6.90012):7.833363,(Phyllanthus_betsileanus:12.933283,((Phyllanthus_andalangiensis:2.437651,(Phyllanthus_humbertii:0.254403,Phyllanthus_marojejiensis:0.254403):2.183247):3.923488,Phyllanthus_vakinankaratrae:6.361139):6.572144):1.806273):1.350233):1.041168):0.005921,((((Phyllanthus_taxodiifolius:0.006432,Phyllanthus_parvifolius:0.006432):0.420253,Phyllanthus_emblica:0.426685):4.601819,((((Phyllanthus_microcarpus:1.543712,Phyllanthus_lingulatus:1.543712):1.047761,((Phyllanthus_gracilipes:0.589833,((Phyllanthus_angkorensis:0.006668,Phyllanthus_collinsiae:0.006668):0.008476,Phyllanthus_harmandii:0.015145):0.574688):1.00134,Phyllanthus_orientalis:1.591173):1.0003):1.23674,Phyllanthus_columnaris:3.828213):0.256509,(Phyllanthus_oxyphyllus:3.224468,Phyllanthus_polyphyllus:3.224468):0.860254):0.943782):8.241624,(Phyllanthus_urinaria_subsp._nudicarpus:4.154659,(Phyllanthus_hookeri:4.13219,((Phyllanthus_urinaria_subsp._urinaria:0.935637,(Phyllanthus_lepidocarpus:0.560688,Phyllanthus_urinaria:0.560688):0.374949):1.770015,Phyllanthus_embergeri:2.705652):1.426538):0.022469):9.115468):3.86675,Phyllanthus_lamprophyllus:17.13688,Phyllanthus_fraternus:17.13688,Phyllanthus_flagelliformis:17.13688,Phyllanthus_nutans:17.13688,Phyllanthus_cf._mantsakariva_Hoffmann_et_al._266:17.13688,Phyllanthus_sp._Yao_128:17.13688,Phyllanthus_cf._decipiens_Hoffmann_et_al._162:17.13688,Phyllanthus_sp._SXL-2010a:17.13688,Phyllanthus_sp._SXL-2010b:17.13688,Phyllanthus_sp._Gutierrez_et_al._81889:17.13688,Phyllanthus_salviifolius:17.13688,Phyllanthus_liebmannianus:17.13688,Phyllanthus_hypospodius:17.13688,Phyllanthus_ciccoides:17.13688,Phyllanthus_gunnii:17.13688,Phyllanthus_aff._moorei_Munzinger_and_McPherson_608:17.13688,Phyllanthus_matitanensis:17.13688,Phyllanthus_cf._orbicularis_Van_Ee_et_al._389:17.13688,Phyllanthus_sp._Jorge111:17.13688,Phyllanthus_sp._Gutierrez_et_al._81817:17.13688,Phyllanthus_cf._chamaecristoides_Van_Ee_et_al._404:17.13688,Phyllanthus_sp._Kawakita_23:17.13688,Phyllanthus_indofischeri:17.13688,Phyllanthus_rotundifolius:17.13688,Phyllanthus_lawii:17.13688,Phyllanthus_ruber:17.13688,Phyllanthus_clamboides:17.13688,Phyllanthus_cf._fuscoluridus_Hoffmann_et_al._246:17.13688,Phyllanthus_sp._SH-2010:17.13688,Phyllanthus_rheophyticus:17.13688,Phyllanthus_missionis:17.13688,Phyllanthus_diandrus:17.13688,Phyllanthus_gossweileri:17.13688,Phyllanthus_seemannii:17.13688,Phyllanthus_dawsonii:17.13688,Phyllanthus_mitchellii:17.13688,Phyllanthus_sulcatus:17.13688,Phyllanthus_rupiinsularis:17.13688,Phyllanthus_ardisianthus:17.13688,Phyllanthus_nozeranianus:17.13688,Phyllanthus_denticulatus:17.13688,Phyllanthus_makitae:17.13688,Phyllanthus_pacoensis:17.13688,Phyllanthus_biantherifer:17.13688,Phyllanthus_coursii:17.13688,Phyllanthus_caesius:17.13688,Phyllanthus_finschii:17.13688,Phyllanthus_vincentae:17.13688,Phyllanthus_tener:17.13688,Phyllanthus_andamanicus:17.13688,Phyllanthus_dumetosus:17.13688,Phyllanthus_neoleonensis:17.13688,Phyllanthus_baillonianus:17.13688,Phyllanthus_botryanthus:17.13688,Phyllanthus_ningaensis:17.13688,Phyllanthus_myrtaceus:17.13688,Phyllanthus_oaxacanus:17.13688,Phyllanthus_asperulatus:17.13688,Phyllanthus_orinocensis:17.13688,Phyllanthus_bancilhonae:17.13688,Phyllanthus_bojerianus:17.13688,Phyllanthus_distichus:17.13688,Phyllanthus_montrouzieri:17.13688,Phyllanthus_aphanostylus:17.13688,Phyllanthus_cedrelifolius:17.13688,Phyllanthus_ambatovolanus:17.13688,Phyllanthus_jauaensis:17.13688,Phyllanthus_chandrabosei:17.13688,Phyllanthus_leptoclados:17.13688,Phyllanthus_filicifolius:17.13688,Phyllanthus_vichadensis:17.13688,Phyllanthus_oppositifolius:17.13688,Phyllanthus_verrucicaulis:17.13688,Phyllanthus_petchikaraensis:17.13688,Phyllanthus_kivuensis:17.13688,Phyllanthus_sponiaefolius:17.13688,Phyllanthus_geayi:17.13688,Phyllanthus_lativenius:17.13688,Phyllanthus_pseudoparvifolius:17.13688,Phyllanthus_palauensis:17.13688,Phyllanthus_nirurui:17.13688,Phyllanthus_schliebenii:17.13688,Phyllanthus_rhizomatosus:17.13688,Phyllanthus_petaloideus:17.13688,Phyllanthus_baladensis:17.13688,Phyllanthus_attenuatus:17.13688,Phyllanthus_polygonoides:17.13688,Phyllanthus_kelleanus:17.13688,Phyllanthus_stipulatus:17.13688,Phyllanthus_alpestris:17.13688,Phyllanthus_cauticola:17.13688,Phyllanthus_stipularis:17.13688,Phyllanthus_bernerianus:17.13688,Phyllanthus_praelongipes:17.13688,Phyllanthus_mimicus:17.13688,Phyllanthus_discolaciniatus:17.13688,Phyllanthus_baeckeoides:17.13688,Phyllanthus_rozennae:17.13688,Phyllanthus_carinatus:17.13688,Phyllanthus_macrocalyx:17.13688,Phyllanthus_lindbergii:17.13688,Phyllanthus_dallachyanus:17.13688,Phyllanthus_dewildeorum:17.13688,Phyllanthus_zambicus:17.13688,Phyllanthus_berteroanus:17.13688,Phyllanthus_simplicicaulis:17.13688,Phyllanthus_involutus:17.13688,Phyllanthus_eutaxioides:17.13688,Phyllanthus_dorotheae:17.13688,Phyllanthus_niruroides:17.13688,Phyllanthus_poeppigianus:17.13688,Phyllanthus_graminicola:17.13688,Phyllanthus_scopulorum:17.13688,Phyllanthus_rosselensis:17.13688,Phyllanthus_curranii:17.13688,Phyllanthus_rivae:17.13688,Phyllanthus_profusus:17.13688,Phyllanthus_barbarae:17.13688,Phyllanthus_consanguineus:17.13688,Phyllanthus_tixieri:17.13688,Phyllanthus_dzumacensis:17.13688,Phyllanthus_carpentariae:17.13688,Phyllanthus_anderssonii:17.13688,Phyllanthus_fimbriatus:17.13688,Phyllanthus_bahiensis:17.13688,Phyllanthus_chamaepeuce:17.13688,Phyllanthus_caligatus:17.13688,Phyllanthus_nhatrangensis:17.13688,Phyllanthus_leptophyllus:17.13688,Phyllanthus_keyensis:17.13688,Phyllanthus_franchetianus:17.13688,Phyllanthus_ndikinimekianus:17.13688,Phyllanthus_mkurirae:17.13688,Phyllanthus_lindenianus:17.13688,Phyllanthus_ternauxii:17.13688,Phyllanthus_fractiflexus:17.13688,Phyllanthus_liesneri:17.13688,Phyllanthus_mafingensis:17.13688,Phyllanthus_edmundoi:17.13688,Phyllanthus_castus:17.13688,Phyllanthus_singampattianus:17.13688,Phyllanthus_heterotrichus:17.13688,Phyllanthus_senaei:17.13688,Phyllanthus_aridus:17.13688,Phyllanthus_brasiliensis:17.13688,Phyllanthus_pergracilis:17.13688,Phyllanthus_chiapensis:17.13688,Phyllanthus_tagulae:17.13688,Phyllanthus_robustus:17.13688,Phyllanthus_adenodiscus:17.13688,Phyllanthus_tulearicus:17.13688,Phyllanthus_goianensis:17.13688,Phyllanthus_angustissimus:17.13688,Phyllanthus_ericoides:17.13688,Phyllanthus_proctoris:17.13688,Phyllanthus_lichenisilvae:17.13688,Phyllanthus_leptoneurus:17.13688,Phyllanthus_cryptophilus:17.13688,Phyllanthus_carlottae:17.13688,Phyllanthus_physocarpus:17.13688,Phyllanthus_koghiensis:17.13688,Phyllanthus_gabonensis:17.13688,Phyllanthus_oblanceolatus:17.13688,Phyllanthus_tenuicaulis:17.13688,Phyllanthus_utricularis:17.13688,Phyllanthus_ramosii:17.13688,Phyllanthus_riedelianus:17.13688,Phyllanthus_binhii:17.13688,Phyllanthus_tsetserrae:17.13688,Phyllanthus_maritimus:17.13688,Phyllanthus_rubriflorus:17.13688,Phyllanthus_rubristipulus:17.13688,Phyllanthus_junceus:17.13688,Phyllanthus_deciduiramus:17.13688,Phyllanthus_moeroensis:17.13688,Phyllanthus_glabrescens:17.13688,Phyllanthus_minarum:17.13688,Phyllanthus_avanguiensis:17.13688,Phyllanthus_shabaensis:17.13688,Phyllanthus_tenuirhachis:17.13688,Phyllanthus_heliotropus:17.13688,Phyllanthus_occidentalis:17.13688,Phyllanthus_sarasinii:17.13688,Phyllanthus_ceratostemon:17.13688,Phyllanthus_kerstingii:17.13688,Phyllanthus_amicorum:17.13688,Phyllanthus_chekiangensis:17.13688,Phyllanthus_vanderystii:17.13688,Phyllanthus_micromeris:17.13688,Phyllanthus_dumosus:17.13688,Phyllanthus_ukagurensis:17.13688,Phyllanthus_obdeltophyllus:17.13688,Phyllanthus_collinus:17.13688,Phyllanthus_dekindtianus:17.13688,Phyllanthus_kostermansii:17.13688,Phyllanthus_yangambiensis:17.13688,Phyllanthus_trungii:17.13688,Phyllanthus_pallidus:17.13688,Phyllanthus_celebicus:17.13688,Phyllanthus_acinacifolius:17.13688,Phyllanthus_lunifolius:17.13688,Phyllanthus_praetervisus:17.13688,Phyllanthus_jaubertii:17.13688,Phyllanthus_letouzeyanus:17.13688,Phyllanthus_fallax:17.13688,Phyllanthus_brassii:17.13688,Phyllanthus_epiphylliferens:17.13688,Phyllanthus_baeobotryoides:17.13688,Phyllanthus_rangachariarii:17.13688,Phyllanthus_martini:17.13688,Phyllanthus_manicaensis:17.13688,Phyllanthus_caribaeus:17.13688,Phyllanthus_caudatifolius:17.13688,Phyllanthus_anabaptizatus:17.13688,Phyllanthus_cassioides:17.13688,Phyllanthus_orbiculatus:17.13688,Phyllanthus_balansae:17.13688,Phyllanthus_fraguensis:17.13688,Phyllanthus_paucitepalus:17.13688,Phyllanthus_tanzanianus:17.13688,Phyllanthus_pilifer:17.13688,Phyllanthus_websterianus:17.13688,Phyllanthus_striaticaulis:17.13688,Phyllanthus_longistylus:17.13688,Phyllanthus_cristalensis:17.13688,Phyllanthus_gagnioevae:17.13688,Phyllanthus_carnosulus:17.13688,Phyllanthus_greenei:17.13688,Phyllanthus_nitens:17.13688,Phyllanthus_petenensis:17.13688,Phyllanthus_luciliae:17.13688,Phyllanthus_calcicola:17.13688,Phyllanthus_friesii:17.13688,Phyllanthus_puncticulatus:17.13688,Phyllanthus_leucanthus:17.13688,Phyllanthus_tireliae:17.13688,Phyllanthus_helenae:17.13688,Phyllanthus_phillyreifolius:17.13688,Phyllanthus_peninsularis:17.13688,Phyllanthus_cuneifolius:17.13688,Phyllanthus_austroparensis:17.13688,Phyllanthus_arachnodes:17.13688,Phyllanthus_merinthopodus:17.13688,Phyllanthus_pentaphyllus:17.13688,Phyllanthus_revaughanii:17.13688,Phyllanthus_pinifolius:17.13688,Phyllanthus_scaber:17.13688,Phyllanthus_ventuarii:17.13688,Phyllanthus_buchii:17.13688,Phyllanthus_sylvincola:17.13688,Phyllanthus_carunculatus:17.13688,Phyllanthus_mindouliensis:17.13688,Phyllanthus_bicolor:17.13688,Phyllanthus_callidiscus:17.13688,Phyllanthus_paezensis:17.13688,Phyllanthus_triphlebius:17.13688,Phyllanthus_williamioides:17.13688,Phyllanthus_vergens:17.13688,Phyllanthus_tukuyuanus:17.13688,Phyllanthus_carrenoi:17.13688,Phyllanthus_wingfieldii:17.13688,Phyllanthus_dealbatus:17.13688,Phyllanthus_wightianus:17.13688,Phyllanthus_mocotensis:17.13688,Phyllanthus_nothisii:17.13688,Phyllanthus_pireyi:17.13688,Phyllanthus_macrochorion:17.13688,Phyllanthus_pomiferus:17.13688,Phyllanthus_engleri:17.13688,Phyllanthus_amieuensis:17.13688,Phyllanthus_hildebrandtii:17.13688,Phyllanthus_dracunculoides:17.13688,Phyllanthus_millei:17.13688,Phyllanthus_goudotianus:17.13688,Phyllanthus_pseudoniruri:17.13688,Phyllanthus_carvalhoi:17.13688,Phyllanthus_rotundatus:17.13688,Phyllanthus_puntii:17.13688,Phyllanthus_biflorus:17.13688,Phyllanthus_jaffrei:17.13688,Phyllanthus_xylorrhizus:17.13688,Phyllanthus_perpusillus:17.13688,Phyllanthus_harrimanii:17.13688,Phyllanthus_mieschii:17.13688,Phyllanthus_spartioides:17.13688,Phyllanthus_hexadactylus:17.13688,Phyllanthus_cauliflorus:17.13688,Phyllanthus_gladiatus:17.13688,Phyllanthus_ramosus:17.13688,Phyllanthus_almadensis:17.13688,Phyllanthus_mcvaughii:17.13688,Phyllanthus_hyssopifolioides:17.13688,Phyllanthus_major:17.13688,Phyllanthus_elegans:17.13688,Phyllanthus_subemarginatus:17.13688,Phyllanthus_callejasii:17.13688,Phyllanthus_fluminis-sabi:17.13688,Phyllanthus_ankarana:17.13688,Phyllanthus_volkensii:17.13688,Phyllanthus_benguelensis:17.13688,Phyllanthus_gongyloides:17.13688,Phyllanthus_stultitiae:17.13688,Phyllanthus_touranensis:17.13688,Phyllanthus_ligustrifolius:17.13688,Phyllanthus_incrustatus:17.13688,Phyllanthus_leucosepalus:17.13688,Phyllanthus_cherrieri:17.13688,Phyllanthus_allemii:17.13688,Phyllanthus_acutus:17.13688,Phyllanthus_macranthus:17.13688,Phyllanthus_saxosus:17.13688,Phyllanthus_grandifolius:17.13688,Phyllanthus_similis:17.13688,Phyllanthus_margaretae:17.13688,Phyllanthus_rubescens:17.13688,Phyllanthus_lanceolatus:17.13688,Phyllanthus_gageanus:17.13688,Phyllanthus_tenuipedicellatus:17.13688,Phyllanthus_letestui:17.13688,Phyllanthus_borjaensis:17.13688,Phyllanthus_bodinieri:17.13688,Phyllanthus_coalcomanensis:17.13688,Phyllanthus_mickelii:17.13688,Phyllanthus_rupestris:17.13688,Phyllanthus_myriophyllus:17.13688,Phyllanthus_excisus:17.13688,Phyllanthus_peltatus:17.13688,Phyllanthus_hasskarlianus:17.13688,Phyllanthus_microdendron:17.13688,Phyllanthus_paxianus:17.13688,Phyllanthus_lasiogynus:17.13688,Phyllanthus_smithianus:17.13688,Phyllanthus_exilis:17.13688,Phyllanthus_itatiaiensis:17.13688,Phyllanthus_singalensis:17.13688,Phyllanthus_poilanei:17.13688,Phyllanthus_artensis:17.13688,Phyllanthus_erythrotrichus:17.13688,Phyllanthus_muscosus:17.13688,Phyllanthus_galeottianus:17.13688,Phyllanthus_loandensis:17.13688,Phyllanthus_virgulatus:17.13688,Phyllanthus_balgooyi:17.13688,Phyllanthus_anisophyllioides:17.13688,Phyllanthus_gomphocarpus:17.13688,Phyllanthus_pseudocarunculatus:17.13688,Phyllanthus_parahybensis:17.13688,Phyllanthus_jablonskianus:17.13688,Phyllanthus_humbertianus:17.13688,Phyllanthus_micranthus:17.13688,Phyllanthus_ekmanii:17.13688,Phyllanthus_pectinatus:17.13688,Phyllanthus_oxycarpus:17.13688,Phyllanthus_sambiranensis:17.13688,Phyllanthus_mimosoides:17.13688,Phyllanthus_panayensis:17.13688,Phyllanthus_dimorphus:17.13688,Phyllanthus_tritepalus:17.13688,Phyllanthus_cornutus:17.13688,Phyllanthus_mutisianus:17.13688,Phyllanthus_serandii:17.13688,Phyllanthus_ovalifolius:17.13688,Phyllanthus_xiphophorus:17.13688,Phyllanthus_insulae-japen:17.13688,Phyllanthus_gradyi:17.13688,Phyllanthus_chevalieri:17.13688,Phyllanthus_augustini:17.13688,Phyllanthus_wilkesianus:17.13688,Phyllanthus_frodinii:17.13688,Phyllanthus_atalaiensis:17.13688,Phyllanthus_subapicalis:17.13688,Phyllanthus_parainduratus:17.13688,Phyllanthus_melleri:17.13688,Phyllanthus_brandegeei:17.13688,Phyllanthus_torrentium:17.13688,Phyllanthus_cordatulus:17.13688,Phyllanthus_axillaris:17.13688,Phyllanthus_forrestii:17.13688,Phyllanthus_lediformis:17.13688,Phyllanthus_pseudoguyanensis:17.13688,Phyllanthus_borenensis:17.13688,Phyllanthus_tetrandrus:17.13688,Phyllanthus_pumilus:17.13688,Phyllanthus_neblinae:17.13688,Phyllanthus_analamerae:17.13688,Phyllanthus_caesiifolius:17.13688,Phyllanthus_ovatus:17.13688,Phyllanthus_viridis:17.13688,Phyllanthus_moorei:17.13688,Phyllanthus_subcuneatus:17.13688,Phyllanthus_maleolens:17.13688,Phyllanthus_cunenensis:17.13688,Phyllanthus_sponiifolius:17.13688,Phyllanthus_popayanensis:17.13688,Phyllanthus_amnicola:17.13688,Phyllanthus_fastigiatus:17.13688,Phyllanthus_heteradenius:17.13688,Phyllanthus_veillonii:17.13688,Phyllanthus_heyneanus:17.13688,Phyllanthus_choretroides:17.13688,Phyllanthus_thulinii:17.13688,Phyllanthus_orbicularifolius:17.13688,Phyllanthus_pinjenensis:17.13688,Phyllanthus_caparaoensis:17.13688,Phyllanthus_aoupinieensis:17.13688,Phyllanthus_cinctus:17.13688,Phyllanthus_geoffrayi:17.13688,Phyllanthus_nanellus:17.13688,Phyllanthus_nitidulus:17.13688,Phyllanthus_ibonensis:17.13688,Phyllanthus_youngii:17.13688,Phyllanthus_montis-fontium:17.13688,Phyllanthus_tenuipes:17.13688,Phyllanthus_meridensis:17.13688,Phyllanthus_huallagensis:17.13688,Phyllanthus_magnificens:17.13688,Phyllanthus_effusus:17.13688,Phyllanthus_lii:17.13688,Phyllanthus_pseudocicca:17.13688,Phyllanthus_beddomei:17.13688,Phyllanthus_udoricola:17.13688,Phyllanthus_magdemeanus:17.13688,Phyllanthus_pseudotrichopodus:17.13688,Phyllanthus_bernardii:17.13688,Phyllanthus_mozambicensis:17.13688,Phyllanthus_manausensis:17.13688,Phyllanthus_serpentinus:17.13688,Phyllanthus_meuieensis:17.13688,Phyllanthus_parvus:17.13688,Phyllanthus_pulverulentus:17.13688,Phyllanthus_salomonis:17.13688,Phyllanthus_argyi:17.13688,Phyllanthus_urbanianus:17.13688,Phyllanthus_collinum-misuku:17.13688,Phyllanthus_frazieri:17.13688,Phyllanthus_indigoferoides:17.13688,Phyllanthus_longiramosus:17.13688,Phyllanthus_nummularioides:17.13688,Phyllanthus_deplanchei:17.13688,Phyllanthus_tanzaniensis:17.13688,Phyllanthus_parvulus:17.13688,Phyllanthus_umbratus:17.13688,Phyllanthus_hakgalensis:17.13688,Phyllanthus_comptonii:17.13688,Phyllanthus_somalensis:17.13688,Phyllanthus_fadyenii:17.13688,Phyllanthus_piranii:17.13688,Phyllanthus_erwinii:17.13688,Phyllanthus_megacarpus:17.13688,Phyllanthus_stylosus:17.13688,Phyllanthus_urceolatus:17.13688,Phyllanthus_minutulus:17.13688,Phyllanthus_microphyllus:17.13688,Phyllanthus_securinegoides:17.13688,Phyllanthus_hortensis:17.13688,Phyllanthus_faguetii:17.13688,Phyllanthus_airy-shawii:17.13688,Phyllanthus_muriculatus:17.13688,Phyllanthus_avicularis:17.13688,Phyllanthus_evanescens:17.13688,Phyllanthus_prainianus:17.13688,Phyllanthus_baraouaensis:17.13688,Phyllanthus_salesiae:17.13688,Phyllanthus_nigericus:17.13688,Phyllanthus_dunnianus:17.13688,Phyllanthus_oreophilus:17.13688,Phyllanthus_daclacensis:17.13688,Phyllanthus_angolensis:17.13688,Phyllanthus_prominulatus:17.13688,Phyllanthus_philippioides:17.13688,Phyllanthus_ajmerianus:17.13688,Phyllanthus_ampandrandavae:17.13688,Phyllanthus_spirei:17.13688,Phyllanthus_karibibensis:17.13688,Phyllanthus_tenuis:17.13688,Phyllanthus_valerioi:17.13688,Phyllanthus_bathianus:17.13688,Phyllanthus_coluteoides:17.13688,Phyllanthus_lanceifolius:17.13688,Phyllanthus_sootepensis:17.13688,Phyllanthus_obfalcatus:17.13688,Phyllanthus_pronyensis:17.13688,Phyllanthus_laxiflorus:17.13688,Phyllanthus_gillettianus:17.13688,Phyllanthus_cocumbiensis:17.13688,Phyllanthus_tequilensis:17.13688,Phyllanthus_spruceanus:17.13688,Phyllanthus_mckenziei:17.13688,Phyllanthus_sincorensis:17.13688,Phyllanthus_gjellerupi:17.13688,Phyllanthus_narayanswamii:17.13688,Phyllanthus_retinervis:17.13688,Phyllanthus_songboiensis:17.13688,Phyllanthus_geniculatostemon:17.13688,Phyllanthus_francii:17.13688,Phyllanthus_ramillosus:17.13688,Phyllanthus_comptus:17.13688,Phyllanthus_jaegeri:17.13688,Phyllanthus_meyerianus:17.13688,Phyllanthus_vatovaviensis:17.13688,Phyllanthus_marianus:17.13688,Phyllanthus_microphyllinus:17.13688,Phyllanthus_actephilifolius:17.13688,Phyllanthus_apiculatus:17.13688,Phyllanthus_standleyi:17.13688,Phyllanthus_mahengeaensis:17.13688,Phyllanthus_kouaouaensis:17.13688,Phyllanthus_cladanthus:17.13688,Phyllanthus_nyale:17.13688,Phyllanthus_odontadenius:17.13688,Phyllanthus_novae-hollandiae:17.13688,Phyllanthus_mackenziei:17.13688,Phyllanthus_macraei:17.13688,Phyllanthus_heterophyllus:17.13688,Phyllanthus_ventricosus:17.13688,Phyllanthus_leytensis:17.13688,Phyllanthus_pseudonobilis:17.13688,Phyllanthus_golonensis:17.13688,Phyllanthus_benguetensis:17.13688,Phyllanthus_cuscutiflorus:17.13688,Phyllanthus_pachyphyllus:17.13688,Phyllanthus_ouveanus:17.13688,Phyllanthus_rouxii:17.13688,Phyllanthus_trichopodus:17.13688,Phyllanthus_arnhemicus:17.13688,Phyllanthus_pohlianus:17.13688,Phyllanthus_mocquerysianus:17.13688,Phyllanthus_fimbricalyx:17.13688,Phyllanthus_fluminis-athi:17.13688,Phyllanthus_buxifolius:17.13688,Phyllanthus_sublanatus:17.13688,Phyllanthus_petelotii:17.13688,Phyllanthus_cuatrecasanus:17.13688,Phyllanthus_samarensis:17.13688,Phyllanthus_paxii:17.13688,Phyllanthus_ivohibeus:17.13688,Phyllanthus_eximius:17.13688,Phyllanthus_albizzioides:17.13688,Phyllanthus_ruscifolius:17.13688,Phyllanthus_paraguayensis:17.13688,Phyllanthus_ankaratrae:17.13688,Phyllanthus_aspersus:17.13688,Phyllanthus_adianthoides:17.13688,Phyllanthus_dusenii:17.13688,Phyllanthus_unioensis:17.13688,Phyllanthus_womersleyi:17.13688,Phyllanthus_bolivianus:17.13688,Phyllanthus_mouensis:17.13688,Phyllanthus_laciniatus:17.13688,Phyllanthus_omahakensis:17.13688,Phyllanthus_armstrongii:17.13688,Phyllanthus_fuernrohrii:17.13688,Phyllanthus_dewildeanus:17.13688,Phyllanthus_prostratus:17.13688,Phyllanthus_fluminis-zambesi:17.13688,Phyllanthus_blanchetianus:17.13688,Phyllanthus_trichosporus:17.13688,Phyllanthus_incurvus:17.13688,Phyllanthus_angustatus:17.13688,Phyllanthus_niinamii:17.13688,Phyllanthus_holostylus:17.13688,Phyllanthus_leucocalyx:17.13688,Phyllanthus_submarginalis:17.13688,Phyllanthus_serpentinicola:17.13688,Phyllanthus_pterocladus:17.13688,Phyllanthus_moi:17.13688,Phyllanthus_bequaertii:17.13688,Phyllanthus_mananarensis:17.13688,Phyllanthus_pierlotii:17.13688,Phyllanthus_iratsiensis:17.13688,Phyllanthus_stipitatus:17.13688,Phyllanthus_monroviae:17.13688,Phyllanthus_glaucinus:17.13688,Phyllanthus_perrieri:17.13688,Phyllanthus_microcladus:17.13688,Phyllanthus_vacciniifolius:17.13688,Phyllanthus_cladotrichus:17.13688,Phyllanthus_dinteri:17.13688,Phyllanthus_pindaiensis:17.13688,Phyllanthus_mooneyi:17.13688,Phyllanthus_rubicundus:17.13688,Phyllanthus_koumacensis:17.13688,Phyllanthus_abditus:17.13688,Phyllanthus_tsarongensis:17.13688,Phyllanthus_pullenii:17.13688,Phyllanthus_fangchengensis:17.13688,Phyllanthus_conjugatus:17.13688,Phyllanthus_australis:17.13688,Phyllanthus_valerii:17.13688,Phyllanthus_spinosus:17.13688,Phyllanthus_gentryi:17.13688,Phyllanthus_birmanicus:17.13688,Phyllanthus_sanjappae:17.13688,Phyllanthus_symphoricarpoides:17.13688,Phyllanthus_houailouensis:17.13688,Phyllanthus_selbyi:17.13688,Phyllanthus_maestrensis:17.13688,Phyllanthus_echinospermus:17.13688,Phyllanthus_oreichtitus:17.13688,Phyllanthus_nigrescens:17.13688,Phyllanthus_heterodoxus:17.13688,Phyllanthus_squamifolius:17.13688,Phyllanthus_savannicola:17.13688,Phyllanthus_poueboensis:17.13688,Phyllanthus_retroflexus:17.13688,Phyllanthus_lebrunii:17.13688,Phyllanthus_natoensis:17.13688,Phyllanthus_breynioides:17.13688,Phyllanthus_macphersonii:17.13688,Phyllanthus_bolivarensis:17.13688,Phyllanthus_mendoncae:17.13688,Phyllanthus_fischeri:17.13688,Phyllanthus_yvettae:17.13688,Phyllanthus_eurisladro:17.13688,Phyllanthus_salicifolius:17.13688,Phyllanthus_umbricola:17.13688,Phyllanthus_tanaensis:17.13688,Phyllanthus_yaouhensis:17.13688,Phyllanthus_tangoensis:17.13688,Phyllanthus_obtusatus:17.13688,Phyllanthus_duidae:17.13688,Phyllanthus_buxoides:17.13688,Phyllanthus_balansaeanus:17.13688,Phyllanthus_madeirensis:17.13688,Phyllanthus_hodjelensis:17.13688,Phyllanthus_phuquocensis:17.13688,Phyllanthus_sessilis:17.13688,Phyllanthus_andranovatensis:17.13688,Phyllanthus_glaziovii:17.13688,Phyllanthus_vespertilio:17.13688,Phyllanthus_kampotensis:17.13688,Phyllanthus_strobilaceus:17.13688,Phyllanthus_minahassae:17.13688,Phyllanthus_formosus:17.13688,Phyllanthus_leptocaulos:17.13688,Phyllanthus_taylorianus:17.13688,Phyllanthus_fimbriatitepalus:17.13688,Phyllanthus_memaoyaensis:17.13688,Phyllanthus_schaulsii:17.13688,Phyllanthus_fotii:17.13688,Phyllanthus_compressus:17.13688,Phyllanthus_saffordii:17.13688,Phyllanthus_pavonianus:17.13688,Phyllanthus_gypsicola:17.13688,Phyllanthus_albidiscus:17.13688,Phyllanthus_dictyophlebsis:17.13688,Phyllanthus_nyikae:17.13688,Phyllanthus_zanthoxyloides:17.13688,Phyllanthus_isomonensis:17.13688,Phyllanthus_longipedicellatus:17.13688,Phyllanthus_glochidioides:17.13688,Phyllanthus_everettii:17.13688,Phyllanthus_irriguus:17.13688,Phyllanthus_kerrii:17.13688,Phyllanthus_chantrieri:17.13688,Phyllanthus_petraeus:17.13688,Phyllanthus_mindorensis:17.13688,Phyllanthus_cacuminum:17.13688,Phyllanthus_villosus:17.13688,Phyllanthus_ridleyanus:17.13688,Phyllanthus_dumbeaensis:17.13688,Phyllanthus_procerus:17.13688,Phyllanthus_boehmii:17.13688,Phyllanthus_venustulus:17.13688,Phyllanthus_bonnardii:17.13688,Phyllanthus_dongmoensis:17.13688,Phyllanthus_rhabdocarpus:17.13688,Phyllanthus_leonardianus:17.13688,Phyllanthus_bupleuroides:17.13688,Phyllanthus_thaii:17.13688,Phyllanthus_hypoleucus:17.13688,Phyllanthus_wittei:17.13688,Phyllanthus_papuanus:17.13688,Phyllanthus_phlebocarpus:17.13688,Phyllanthus_lacunellus:17.13688,Phyllanthus_fuscoluridus:17.13688,Phyllanthus_lacerosus:17.13688,Phyllanthus_mukerjeeanus:17.13688,Phyllanthus_paraqueensis:17.13688,Phyllanthus_burundiensis:17.13688,Phyllanthus_macgregorii:17.13688,Phyllanthus_caraculiensis:17.13688,Phyllanthus_tepuicola:17.13688,Phyllanthus_sarothamnoides:17.13688,Phyllanthus_poumensis:17.13688,Phyllanthus_watsonii:17.13688,Phyllanthus_sibuyanensis:17.13688,Phyllanthus_oblongiglans:17.13688,Phyllanthus_subcarnosus:17.13688,Phyllanthus_pileostigma:17.13688,Phyllanthus_tuerckheimii:17.13688,Phyllanthus_rangoloakensis:17.13688,Phyllanthus_raynalii:17.13688,Phyllanthus_polygynus:17.13688,Phyllanthus_upembaensis:17.13688,Phyllanthus_caespitosus:17.13688,Phyllanthus_caymanensis:17.13688,Phyllanthus_aoraiensis:17.13688,Phyllanthus_harrisii:17.13688,Phyllanthus_brynaertii:17.13688,Phyllanthus_brachyphyllus:17.13688,Phyllanthus_suffrutescens:17.13688,Phyllanthus_myrtilloides:17.13688,Phyllanthus_polyspermus:17.13688,Phyllanthus_acacioides:17.13688,Phyllanthus_dinklagei:17.13688,Phyllanthus_tabularis:17.13688,Phyllanthus_purpureus:17.13688,Phyllanthus_blancoanus:17.13688,Phyllanthus_robinsonii:17.13688,Phyllanthus_moramangicus:17.13688,Phyllanthus_flagellaris:17.13688,Phyllanthus_camerunensis:17.13688,Phyllanthus_casearioides:17.13688,Phyllanthus_myrsinites:17.13688,Phyllanthus_elsiae:17.13688,Phyllanthus_dictyospermus:17.13688,Phyllanthus_mandjeliaensis:17.13688,Phyllanthus_crassinervius:17.13688,Phyllanthus_prunifolius:17.13688,Phyllanthus_rhodocladus:17.13688,Phyllanthus_eliae:17.13688,Phyllanthus_cyrtophylloides:17.13688,Phyllanthus_rosmarinifolius:17.13688,Phyllanthus_oxycoccifolius:17.13688,Phyllanthus_archboldianus:17.13688,Phyllanthus_megalanthus:17.13688,Phyllanthus_rupicola:17.13688,Phyllanthus_moratii:17.13688,Phyllanthus_arbuscula:17.13688,Phyllanthus_megapodus:17.13688,Phyllanthus_racemigerus:17.13688,Phyllanthus_valleanus:17.13688,Phyllanthus_brevipes:17.13688,Phyllanthus_octomerus:17.13688,Phyllanthus_evrardii:17.13688,Phyllanthus_martii:17.13688,Phyllanthus_flaviflorus:17.13688,Phyllanthus_anisolobus:17.13688,Phyllanthus_chimantae:17.13688,Phyllanthus_awaensis:17.13688,Phyllanthus_stenophyllus:17.13688,Phyllanthus_pycnophyllus:17.13688,Phyllanthus_pendulus:17.13688,Phyllanthus_insulensis:17.13688,Phyllanthus_platycalyx:17.13688,Phyllanthus_leucochlamys:17.13688,Phyllanthus_latifolius:17.13688,Phyllanthus_parangoyensis:17.13688,Phyllanthus_confusus:17.13688,Phyllanthus_yunnanensis:17.13688,Phyllanthus_inflatus:17.13688,Phyllanthus_mendesii:17.13688,Phyllanthus_fuertesii:17.13688,Phyllanthus_arvensis:17.13688,Phyllanthus_affinis:17.13688,Phyllanthus_lacunarius:17.13688,Phyllanthus_tiebaghiensis:17.13688,Phyllanthus_zornioides:17.13688,Phyllanthus_delagoensis:17.13688,Phyllanthus_mirificus:17.13688,Phyllanthus_comorensis:17.13688,Phyllanthus_goniostemon:17.13688,Phyllanthus_ovatifolius:17.13688,Phyllanthus_felicis:17.13688,Phyllanthus_virgultiramus:17.13688,Phyllanthus_maguirei:17.13688,Phyllanthus_subcrenulatus:17.13688,Phyllanthus_atabapoensis:17.13688,Phyllanthus_glaucophyllus:17.13688,Phyllanthus_rheophilus:17.13688,Phyllanthus_odontadenioides:17.13688,Phyllanthus_imbricatus:17.13688,Phyllanthus_minutifolius:17.13688,Phyllanthus_kinabaluicus:17.13688,Phyllanthus_arenicola:17.13688,Phyllanthus_montanus:17.13688,Phyllanthus_subobscurus:17.13688,Phyllanthus_humpatanus:17.13688,Phyllanthus_pacificus:17.13688,Phyllanthus_trichotepalus:17.13688,Phyllanthus_limmuensis:17.13688,Phyllanthus_guanxiensis:17.13688,Phyllanthus_boguenensis:17.13688,Phyllanthus_pulcherrimus:17.13688,Phyllanthus_quintuplinervis:17.13688,Phyllanthus_pseudocanami:17.13688,Phyllanthus_skutchii:17.13688,Phyllanthus_zippelianus:17.13688,Phyllanthus_poliborealis:17.13688,Phyllanthus_insulanus:17.13688,Phyllanthus_podocarpus:17.13688,Phyllanthus_grantii:17.13688,Phyllanthus_vitiensis:17.13688,Phyllanthus_orohenensis:17.13688,Phyllanthus_kanehirae:17.13688,Phyllanthus_ornatus:17.13688,Phyllanthus_karnaticus:17.13688,Phyllanthus_amentuliger:17.13688,Phyllanthus_lanceilimbus:17.13688,Phyllanthus_comitus:17.13688,Phyllanthus_daltonii:17.13688,Phyllanthus_leucogynus:17.13688,Phyllanthus_anfractuosus:17.13688,Phyllanthus_semicordatus:17.13688,Phyllanthus_coccineus:17.13688,Phyllanthus_senyavinianus:17.13688,Phyllanthus_nemoralis:17.13688,Phyllanthus_stellatus:17.13688,Phyllanthus_subsessilis:17.13688,Phyllanthus_ponapensis:17.13688,Phyllanthus_christophersenii:17.13688,Phyllanthus_cleistanthoides:17.13688,Phyllanthus_hohenackeri:17.13688,Phyllanthus_bourdillonii:17.13688,Phyllanthus_gaudichaudii:17.13688,Phyllanthus_inusitatus:17.13688,Phyllanthus_otobedii:17.13688,Phyllanthus_websteri:17.13688,Phyllanthus_korthalsii:17.13688,Phyllanthus_rufoglaucus:17.13688,Phyllanthus_varians:17.13688,Phyllanthus_oligotrichus:17.13688,Phyllanthus_myrianthus:17.13688,Phyllanthus_atalotrichus:17.13688,Phyllanthus_pitcairnensis:17.13688,Phyllanthus_flavidus:17.13688,Phyllanthus_sericeus:17.13688,Phyllanthus_atrovirens:17.13688,Phyllanthus_thomsonii:17.13688,Phyllanthus_calciphilus:17.13688,Phyllanthus_lutescens:17.13688,Phyllanthus_submollis:17.13688,Phyllanthus_multilobus:17.13688,Phyllanthus_wallichianus:17.13688,Phyllanthus_lucidus:17.13688,Phyllanthus_gracilentus:17.13688,Phyllanthus_oblatus:17.13688,Phyllanthus_cyrtophyllus:17.13688,Phyllanthus_reinwardtii:17.13688,Phyllanthus_trichogynus:17.13688,Phyllanthus_andamanicobaricus:17.13688,Phyllanthus_brunnescens:17.13688,Phyllanthus_hosokawae:17.13688,Phyllanthus_assamicus:17.13688,Phyllanthus_papenooensis:17.13688,Phyllanthus_borneensis:17.13688,Phyllanthus_macrosepalus:17.13688,Phyllanthus_celastroides:17.13688,Phyllanthus_gillespiei:17.13688,Phyllanthus_nubigenus:17.13688,Phyllanthus_bracteatus:17.13688,Phyllanthus_glomerulatus:17.13688,Phyllanthus_fulvirameus:17.13688,Phyllanthus_mariannensis:17.13688,Phyllanthus_khasicus:17.13688,Phyllanthus_pilosus:17.13688,Phyllanthus_jarawae:17.13688,Phyllanthus_sp._Mada83:17.13688,Phyllanthus_sp._dhh10059p:17.13688,Phyllanthus_sp._DHH-2013:17.13688,Phyllanthus_sp._C_DHH-2013:17.13688,Phyllanthus_sp._D_DHH-2013:17.13688,Phyllanthus_sp._dhh10047p:17.13688,Phyllanthus_sp._dhh10032p:17.13688,Phyllanthus_sp._dhh08318p:17.13688,Phyllanthus_sp._dhh08329p:17.13688,Phyllanthus_sp._B_DHH-2013:17.13688,Phyllanthus_sp._dhh10061p:17.13688,Phyllanthus_sp._Assam_136:17.13688,Phyllanthus_hirsutus:17.13688,Phyllanthus_cf._meghalayensis_DHH-2013:17.13688,Phyllanthus_sp._A_DHH-2013:17.13688,Phyllanthus_sp._dhh10018p:17.13688,Phyllanthus_sp._F_DHH-2013:17.13688,Phyllanthus_sp._E_DHH-2013:17.13688,Phyllanthus_sp._H_DHH-2013:17.13688,Phyllanthus_sp._G_DHH-2013:17.13688,Phyllanthus_sp._I_DHH-2013:17.13688,Phyllanthus_sp._dhh10054p:17.13688,Phyllanthus_sp._dhh10091p:17.13688,Phyllanthus_cf._nitidus_DHH-2013:17.13688,Phyllanthus_sp._FU-1740:17.13688,Phyllanthus_sp._Bulburin:17.13688,Phyllanthus_sp._TRK-2015:17.13688,Phyllanthus_albus:17.13688,Phyllanthus_cinerascens:17.13688,Phyllanthus_nemorum:17.13688,Phyllanthus_ellipticus:17.13688,Phyllanthus_rigidus:17.13688,Phyllanthus_sp._BC-2016:17.13688,Phyllanthus_agustinii:17.13688,Phyllanthus_anceps:17.13688,Phyllanthus_anisophyllaeoides:17.13688,Phyllanthus_avicularia:17.13688,Phyllanthus_baccatus:17.13688,Phyllanthus_bacciformis:17.13688,Phyllanthus_bernierianus:17.13688,Phyllanthus_brachyladus:17.13688,Phyllanthus_calocarpus:17.13688,Phyllanthus_cantoniensis:17.13688,Phyllanthus_capensis:17.13688,Phyllanthus_ceramanthus:17.13688,Phyllanthus_cernuus:17.13688,Phyllanthus_cheramela:17.13688,Phyllanthus_cheremila:17.13688,Phyllanthus_cholorophaeus:17.13688,Phyllanthus_commersonii:17.13688,Phyllanthus_cordifolius:17.13688,Phyllanthus_coriaceus:17.13688,Phyllanthus_cyrtostylus:17.13688,Phyllanthus_dalbergioides:17.13688,Phyllanthus_daltonis:17.13688,Phyllanthus_dasystylus:17.13688,Phyllanthus_depressus:17.13688,Phyllanthus_dictyophlebs:17.13688,Phyllanthus_discoides:17.13688,Phyllanthus_euryoides:17.13688,Phyllanthus_falcatus:17.13688,Phyllanthus_forskahlii:17.13688,Phyllanthus_frondosus:17.13688,Phyllanthus_garipensis:17.13688,Phyllanthus_geoffirayi:17.13688,Phyllanthus_gigantifolius:17.13688,Phyllanthus_glabrocapsulus:17.13688,Phyllanthus_glaucifolius:17.13688,Phyllanthus_gracilissimus:17.13688,Phyllanthus_gracillimus:17.13688,Phyllanthus_grahamii:17.13688,Phyllanthus_guangxiensis:17.13688,Phyllanthus_helferi:17.13688,Phyllanthus_huberi:17.13688,Phyllanthus_inequalis:17.13688,Phyllanthus_insignis:17.13688,Phyllanthus_javanensis:17.13688,Phyllanthus_jussieuanus:17.13688,Phyllanthus_kollmarnianus:17.13688,Phyllanthus_lalambensis:17.13688,Phyllanthus_lancifolius:17.13688,Phyllanthus_lancilimbus:17.13688,Phyllanthus_lancisepalus:17.13688,Phyllanthus_lasiogyuus:17.13688,Phyllanthus_leptocladus:17.13688,Phyllanthus_linearis:17.13688,Phyllanthus_logoensis:17.13688,Phyllanthus_longiflorus:17.13688,Phyllanthus_longifolius:17.13688,Phyllanthus_macrophyllus:17.13688,Phyllanthus_majus:17.13688,Phyllanthus_mamillosus:17.13688,Phyllanthus_manusensis:17.13688,Phyllanthus_matsumurae:17.13688,Phyllanthus_mauritianus:17.13688,Phyllanthus_mcphersonii:17.13688,Phyllanthus_melvilleorum:17.13688,Phyllanthus_mocinoanus:17.13688,Phyllanthus_mollis:17.13688,Phyllanthus_moonii:17.13688,Phyllanthus_mucronatus:17.13688,Phyllanthus_multilocularis:17.13688,Phyllanthus_nanus:17.13688,Phyllanthus_obliquus:17.13688,Phyllanthus_oblongifolus:17.13688,Phyllanthus_pallidifolius:17.13688,Phyllanthus_phillyreaefolius:17.13688,Phyllanthus_pinaiensis:17.13688,Phyllanthus_pittieri:17.13688,Phyllanthus_polyclados:17.13688,Phyllanthus_pratensis:17.13688,Phyllanthus_pubescens:17.13688,Phyllanthus_quinquefidus:17.13688,Phyllanthus_racemosus:17.13688,Phyllanthus_rhamnoides:17.13688,Phyllanthus_rhomboidalis:17.13688,Phyllanthus_rigentum:17.13688,Phyllanthus_roeperianus:17.13688,Phyllanthus_scandens:17.13688,Phyllanthus_securinegioides:17.13688,Phyllanthus_serissaefolius:17.13688,Phyllanthus_simplicaulis:17.13688,Phyllanthus_suberosus:17.13688,Phyllanthus_superbus:17.13688,Phyllanthus_telfairianus:17.13688,Phyllanthus_thymoides:17.13688,Phyllanthus_triandrus:17.13688,Phyllanthus_tui:17.13688,Phyllanthus_uakgalensis:17.13688,Phyllanthus_udamii:17.13688,Phyllanthus_ueerdinandi:17.13688,Phyllanthus_virens:17.13688,Phyllanthus_virosus:17.13688,Phyllanthus_wildemannii:17.13688,Phyllanthus_williamsioides:17.13688,Phyllanthus_×collium-misuku:17.13688,Phyllanthus_×elongatus:17.13688,Phyllanthus_juglandifolius_subsp._juglandifolius:17.13688):0.005826,(Pseudoglochidion_anamalayanum:16.657202,(((((Breynia_disticha:1.55596,(Breynia_mollis:1.157483,(Breynia_vestita:0.007049,Breynia_glauca:0.007049):1.150434):0.398477):0.012939,(Breynia_oblongifolia:1.553099,(Breynia_cernua:1.369619,Breynia_stipitata:1.369619):0.183481):0.015799):0.992658,(((Breynia_discigera:0.165228,Breynia_vitis-idaea:0.165228):0.649874,Breynia_retusa:0.815102):0.848373,(Breynia_disticha_f._nivosa:0.005468,Breynia_fruticosa:0.005468):1.658007):0.898082,Breynia_sp._Baker_et_al._37:2.56157,Breynia_sp._AA1468:2.56157,Breynia_sp._Hunter_1973:2.56157,Breynia_cf._cernua_Baker_et_al._37:2.56157,Breynia_cf._retusa_Van_Welzen_2006-3:2.56157,Breynia_sp._Hoogland_&_Pullen_5327:2.56157,Breynia_sp._SH-2010:2.56157,Breynia_rostrata:2.56157,Breynia_virgata:2.56157,Breynia_rhynchocarpa:2.56157,Breynia_fleuryi:2.56157,Breynia_coriacea:2.56157,Breynia_racemosa:2.56157,Breynia_podocarpa:2.56157,Breynia_septata:2.56157,Breynia_baudouinii:2.56157,Breynia_pubescens:2.56157,Breynia_massiei:2.56157,Breynia_heyneana:2.56157,Breynia_tonkinensis:2.56157,Breynia_microphylla:2.56157,Breynia_collaris:2.56157,Breynia_subangustifolia:2.56157,Breynia_diversifolia:2.56157,Breynia_subindochinensis:2.56157,Breynia_platycalyx:2.56157,Breynia_coronata:2.56157,Breynia_grandiflora:2.56157,Breynia_indosinensis:2.56157,Breynia_calcarea:2.56157,Breynia_sp._Hosam_00015:2.56157,Breynia_sp._CONN_198600075:2.56157,Breynia_carnosa:2.56157,Breynia_lithophila:2.56157,Breynia_obscura:2.56157,Breynia_officinalis:2.56157,Breynia_repens:2.56157):9.204104,((((((Sauropus_androgynus:0.544596,Sauropus_garrettii:0.544596):2.857064,(Sauropus_rhamnoides:3.393337,((((Sauropus_micrasterias:1.941201,Sauropus_poomae:1.941201):0.009834,Sauropus_macranthus:1.951035):0.594953,Sauropus_thorelii:2.545988):0.626675,Sauropus_villosus:3.172663):0.220674):0.008323):0.453546,(((Sauropus_suberosus:3.056411,(Sauropus_spatulifolius:3.004829,(Sauropus_assimilis:0.468666,Sauropus_retroversus:0.468666):2.536163):0.051582):0.105985,Sauropus_discocalyx:3.162396):0.210797,Sauropus_thyrsiflorus:3.373193):0.482012):2.48213,((((Sauropus_amoebiflorus:3.214179,Sauropus_asteranthos:3.214179):1.013264,(Sauropus_hirsutus:3.686006,(Sauropus_quadrangularis:2.395423,(Sauropus_brevipes:1.854453,(Sauropus_granulosus:1.169737,Sauropus_orbicularis:1.169737):0.684716):0.54097):1.290583):0.541437):0.182743,Sauropus_kerrii:4.410186):0.008372,(Sauropus_bicolor:2.041812,Sauropus_similis:2.041812):2.376746):1.918776):5.329722,(((Sauropus_arenosus:4.115778,Sauropus_huntii:4.115778):2.647169,(Sauropus_brunonis:6.756656,((Sauropus_anemoniflorus:5.767307,Sauropus_podenzanae:5.767307):0.339141,Sauropus_paucifolius:6.106448):0.650207):0.006292):0.208914,(((Sauropus_rigidulus:1.876491,(((((Sauropus_ditassoides:0.895013,Sauropus_stenocladus:0.895013):0.005833,Sauropus_stenocladus_subsp._stenocladus:0.900846):0.003672,Sauropus_dunlopii:0.904517):0.244819,Sauropus_gracilis:1.149337):0.43295,(Sauropus_stenocladus_subsp._pinifolius:1.568741,(Sauropus_filicinus:0.993131,Sauropus_rimophilus:0.993131):0.57561):0.013547):0.294204):4.648533,((Sauropus_decrescentifolia:1.969292,Sauropus_elachophyllus:1.969292):3.962288,(Sauropus_ochrophyllus:5.606501,Sauropus_crassifolius:5.606501):0.325079):0.593444):0.282537,(((Sauropus_salignus:3.959307,Sauropus_lissocarpus:3.959307):0.60253,Sauropus_aphyllus:4.561837):1.332301,Sauropus_hubbardii:5.894138):0.913423):0.1643):4.695195,Sauropus_sp._KP-2010b:11.66706,Sauropus_sp._KP-2010a:11.66706,Sauropus_racemosus:11.66706,Sauropus_sp._Middleton_2287:11.66706,Sauropus_sp._KP-2010:11.66706,Sauropus_sp._SH-2010:11.66706,Sauropus_trinervius:11.66706,Sauropus_kitanovii:11.66706,Sauropus_compressus:11.66706,Sauropus_thesioides:11.66706,Sauropus_harmandii:11.66706,Sauropus_convallarioides:11.66706,Sauropus_maichauensis:11.66706,Sauropus_stipitatus:11.66706,Sauropus_po-khantii:11.66706,Sauropus_heteroblastus:11.66706,Sauropus_gour-maitii:11.66706,Sauropus_bishnupadae:11.66706,Sauropus_poilanei:11.66706,Sauropus_amabilis:11.66706,Sauropus_repandus:11.66706,Sauropus_reticulatus:11.66706,Sauropus_subterblancus:11.66706,Sauropus_yanhuianus:11.66706,Sauropus_rostratus:11.66706,Sauropus_thoii:11.66706,Sauropus_pulchellus:11.66706,Sauropus_asymmetricus:11.66706,Sauropus_shawii:11.66706,Sauropus_pierrei:11.66706,Sauropus_saksenanus:11.66706,Sauropus_tiepii:11.66706,Sauropus_torridus:11.66706,Sauropus_delavayi:11.66706,Sauropus_tsiangii:11.66706,Sauropus_bonii:11.66706):0.006747,(((Synostemon_hamersleyensis:4.381341,Synostemon_trachyspermus:4.381341):1.37436,(((Synostemon_albiflorus:2.793272,Synostemon_sphenophyllus:2.793272):1.927513,Synostemon_glaucus:4.720785):0.446026,(Synostemon_hirtellus:5.162164,(Synostemon_rigens:4.024982,Synostemon_ramosissimus:4.024982):1.137182):0.004647):0.588889):1.129865,Synostemon_bacciformis:6.885565,Synostemon_sp._Bruhl_1270:6.88557,Synostemon_sp._Barrett_3905:6.88557,Synostemon_sp._Cowie_8679:6.88557,Synostemon_sp._Cowie_11606:6.88557,Synostemon_sp._Bruhl_&_Hunter_1238:6.88557,Synostemon_sp._Bean_20738:6.88557,Synostemon_sp._Barrett_3262:6.88557,Synostemon_sp._JB-2016a:6.88557,Synostemon_sp._JB-2016b:6.88557,Synostemon_sp._Woolgorong:6.88557):4.788238):0.091857):3.14192,((((Glochidion_sessiliflorum:1.478982,Glochidion_disparipes:1.478982):0.454682,((((((Glochidion_lanceolarium:0.444982,(Glochidion_lanceolatum:0.119424,Glochidion_zeylanicum:0.119424):0.325557):1.309693,((Glochidion_sphaerogynum:1.748344,(Glochidion_ramiflorum:1.743047,((Glochidion_brunneum:0.433304,Glochidion_philippicum:0.433304):0.012643,(Glochidion_kunstlerianum:0.22062,Glochidion_sumatranum:0.22062):0.225327):1.297099):0.005297):0.00273,Glochidion_wrightii:1.751074):0.0036):0.005248,(Glochidion_obovatum:0.00739,Glochidion_eriocarpum:0.00739):1.752532):0.002303,Glochidion_rubrum:1.762226):0.159935,Glochidion_puberum:1.922161):0.007589,(Glochidion_ferdinandii:0.614012,Glochidion_harveyanum:0.614012):1.315739):0.003913):0.002883,(Glochidion_lobocarpum:1.118583,Glochidion_hylandii:1.118583):0.817963):0.680262,(Glochidion_xerocarpum:1.764602,(Glochidion_benthamianum:1.18956,Glochidion_eucleoides:1.18956):0.575042):0.852207,Glochidion_sp._Bruhl_1112:2.61682,Glochidion_cf._nemorale_Kathriarachchi_et_al._36:2.61682,Glochidion_pycnocarpum:2.61682,Glochidion_collinum:2.61682,Glochidion_caledonicum:2.61682,Glochidion_lanceisepalum:2.61682,Glochidion_sp._SH-2010:2.61682,Glochidion_novoguineense:2.61682,Glochidion_pungens:2.61682,Glochidion_velutinum:2.61682,Glochidion_sp._G18:2.61682,Glochidion_angulatum:2.61682,Glochidion_kerangae:2.61682,Glochidion_geoffrayi:2.61682,Glochidion_frodinii:2.61682,Glochidion_ambiguum:2.61682,Glochidion_brooksii:2.61682,Glochidion_stenophyllum:2.61682,Glochidion_beccarii:2.61682,Glochidion_mehipitense:2.61682,Glochidion_saccocarpum:2.61682,Glochidion_aluminescens:2.61682,Glochidion_monostylum:2.61682,Glochidion_goniocarpum:2.61682,Glochidion_trichophorum:2.61682,Glochidion_calospermum:2.61682,Glochidion_leucocarpum:2.61682,Glochidion_phyllanthoides:2.61682,Glochidion_azaleon:2.61682,Glochidion_heterocalyx:2.61682,Glochidion_borgmannii:2.61682,Glochidion_auii:2.61682,Glochidion_oxygonum:2.61682,Glochidion_muelleri:2.61682,Glochidion_granulare:2.61682,Glochidion_plagiophyllum:2.61682,Glochidion_brideliifolium:2.61682,Glochidion_delticola:2.61682,Glochidion_phellocarpum:2.61682,Glochidion_butonicum:2.61682,Glochidion_stylosum:2.61682,Glochidion_bullatissimum:2.61682,Glochidion_humile:2.61682,Glochidion_oblongifolium:2.61682,Glochidion_grossum:2.61682,Glochidion_acuminatissimum:2.61682,Glochidion_styliferum:2.61682,Glochidion_disparilaterum:2.61682,Glochidion_talmyanum:2.61682,Glochidion_nervosum:2.61682,Glochidion_urceolare:2.61682,Glochidion_dumicola:2.61682,Glochidion_psidioides:2.61682,Glochidion_mandakamdevi:2.61682,Glochidion_wonenggau:2.61682,Glochidion_curranii:2.61682,Glochidion_moluccanum:2.61682,Glochidion_caloneurum:2.61682,Glochidion_macrocarpum:2.61682,Glochidion_merrillii:2.61682,Glochidion_runikerae:2.61682,Glochidion_kostermansii:2.61682,Glochidion_timorense:2.61682,Glochidion_singaporense:2.61682,Glochidion_glaucops:2.61682,Glochidion_pomiferum:2.61682,Glochidion_superbum:2.61682,Glochidion_wisselense:2.61682,Glochidion_meijeri:2.61682,Glochidion_cupreum:2.61682,Glochidion_nobile:2.61682,Glochidion_weberi:2.61682,Glochidion_beguinii:2.61682,Glochidion_discogyne:2.61682,Glochidion_formanii:2.61682,Glochidion_trusanicum:2.61682,Glochidion_santisukii:2.61682,Glochidion_reticulatum:2.61682,Glochidion_elmeri:2.61682,Glochidion_gracile:2.61682,Glochidion_pleiosepalum:2.61682,Glochidion_cenabrei:2.61682,Glochidion_tetrapteron:2.61682,Glochidion_chodoense:2.61682,Glochidion_leptostylum:2.61682,Glochidion_benguetense:2.61682,Glochidion_nothofageticum:2.61682,Glochidion_pruinosum:2.61682,Glochidion_decorum:2.61682,Glochidion_pyriforme:2.61682,Glochidion_cacuminum:2.61682,Glochidion_huntii:2.61682,Glochidion_subfalcatum:2.61682,Glochidion_chondrocarpum:2.61682,Glochidion_longistylum:2.61682,Glochidion_rugulosum:2.61682,Glochidion_gigantifolium:2.61682,Glochidion_kerrii:2.61682,Glochidion_apodogynum:2.61682,Glochidion_ultrabasicola:2.61682,Glochidion_montiberica:2.61682,Glochidion_dolichostylum:2.61682,Glochidion_falcatilimbum:2.61682,Glochidion_tenuistylum:2.61682,Glochidion_retinerve:2.61682,Glochidion_alticola:2.61682,Glochidion_xestophyllum:2.61682,Glochidion_oogynum:2.61682,Glochidion_camiguinense:2.61682,Glochidion_malindangense:2.61682,Glochidion_barronense:2.61682,Glochidion_coronulatum:2.61682,Glochidion_calocarpum:2.61682,Glochidion_stipulare:2.61682,Glochidion_beehleri:2.61682,Glochidion_muscisilvae:2.61682,Glochidion_chevalieri:2.61682,Glochidion_medogense:2.61682,Glochidion_dodecapterum:2.61682,Glochidion_luzonense:2.61682,Glochidion_mop:2.61682,Glochidion_cagayanense:2.61682,Glochidion_maingayi:2.61682,Glochidion_intercastellanum:2.61682,Glochidion_helferi:2.61682,Glochidion_woodii:2.61682,Glochidion_striatum:2.61682,Glochidion_prinoides:2.61682,Glochidion_kopiaginis:2.61682,Glochidion_dichromum:2.61682,Glochidion_punctatum:2.61682,Glochidion_carrii:2.61682,Glochidion_macrostigma:2.61682,Glochidion_zollingeri:2.61682,Glochidion_andersonii:2.61682,Glochidion_galorii:2.61682,Glochidion_robinsonii:2.61682,Glochidion_cauliflorum:2.61682,Glochidion_katikii:2.61682,Glochidion_drypetifolium:2.61682,Glochidion_alstonii:2.61682,Glochidion_insectum:2.61682,Glochidion_gimi:2.61682,Glochidion_wilsonii:2.61682,Glochidion_pachyconum:2.61682,Glochidion_mandakatense:2.61682,Glochidion_loerzingii:2.61682,Glochidion_acustylum:2.61682,Glochidion_mindorense:2.61682,Glochidion_conostylum:2.61682,Glochidion_paludicola:2.61682,Glochidion_carrickii:2.61682,Glochidion_symingtonii:2.61682,Glochidion_williamsii:2.61682,Glochidion_lalae:2.61682,Glochidion_balansae:2.61682,Glochidion_peltiferum:2.61682,Glochidion_goniocladum:2.61682,Glochidion_mitrastylum:2.61682,Glochidion_elaphrocarpum:2.61682,Glochidion_ternateum:2.61682,Glochidion_chlamydogyne:2.61682,Glochidion_pulgarense:2.61682,Glochidion_pubicapsa:2.61682,Glochidion_latistylum:2.61682,Glochidion_ligulatum:2.61682,Glochidion_palawanense:2.61682,Glochidion_lambiricum:2.61682,Glochidion_glabrum:2.61682,Glochidion_nesophilum:2.61682,Glochidion_impuber:2.61682,Glochidion_phyllochlamys:2.61682,Glochidion_daviesii:2.61682,Glochidion_suishaense:2.61682,Glochidion_collectorum:2.61682,Glochidion_canescens:2.61682,Glochidion_bachmaense:2.61682,Glochidion_urophylloides:2.61682,Glochidion_praeclarum:2.61682,Glochidion_glaucescens:2.61682,Glochidion_namilo:2.61682,Glochidion_castaneum:2.61682,Glochidion_chademenosocarpum:2.61682,Glochidion_welzenii:2.61682,Glochidion_ellipticum:2.61682,Glochidion_hypoleucum:2.61682,Glochidion_sp._KYUM-2014:2.61682,Glochidion_manono:2.61682,Glochidion_taitense:2.61682,Glochidion_lichenisilvae:2.61682,Glochidion_borneensis:2.61682,Glochidion_canarum:2.61682,Glochidion_dasyphyllum:2.61682,Glochidion_fortuni:2.61682,Glochidion_frondosum:2.61682,Glochidion_geoffirayi:2.61682,Glochidion_lancifolium:2.61682,Glochidion_lancilimbum:2.61682,Glochidion_martii:2.61682,Glochidion_novae-georgiae:2.61682,Glochidion_pedunculatum:2.61682,Glochidion_philippense:2.61682,Glochidion_triloculare:2.61682,Glochidion_wilsotii:2.61682,Glochidion_sessiliflorum_var._pedicellatum:2.61682,Glochidion_harveyanum_var._harveyanum:2.61682):12.290771):1.749621):0.485502):13.701547):8.270157):2.404969):12.019852):0.711421,((Pentabrachion_reticulatum:50.202606,(((Poranthera_microphylla:8.147714,((Poranthera_drummondii:6.185898,(Poranthera_corymbosa:6.027958,((Poranthera_huegelii:1.923937,Poranthera_ericoides:1.923937):3.391923,Poranthera_ericifolia:5.31586):0.712098):0.15794):0.43909,Poranthera_triandra:6.624988):1.522726,Poranthera_leiosperma:8.14773,Poranthera_oreophila:8.14773,Poranthera_florosa:8.14773,Poranthera_coerulea:8.14773,Poranthera_petalifera:8.14773,Poranthera_dissecta:8.14773,Poranthera_obovata:8.14773,Poranthera_alpina:8.14773,Poranthera_cicastricosa:8.14773,Poranthera_linarioides:8.14773):0.117968,Oreoporanthera_alpina:8.265681):29.38238,((((Meineckia_parvifolia:2.874806,(Meineckia_phyllanthoides_subsp._trichopoda:2.696576,(Meineckia_phyllanthoides_subsp._somalensis:0.90904,((Meineckia_phyllanthoides_subsp._phyllanthoides:0.437962,Meineckia_phyllanthoides:0.437962):0.465426,Meineckia_filipes:0.903388):0.005651):1.787536):0.17823):7.668057,(((Meineckia_neogranatensis_subsp._neogranatensis:7.092317,Meineckia_capillipes:7.092317):2.570359,(Meineckia_websteri:7.555168,(Meineckia_trichogynis:5.857595,Meineckia_humbertii:5.857595):1.697573):2.107509):0.005598,(Meineckia_phyllanthoides_subsp._capillariformis:8.169237,Meineckia_vestita:8.169237):1.499038):0.874589,Meineckia_sp._McPherson_17574:10.54288,(Meineckia_fruticans_var._fruticans:5.271289,Meineckia_fruticans_var._engleri:5.271289)Meineckia_fruticans:5.271289,Meineckia_sp._Labat_3413:10.54288,Meineckia_orientalis:10.54288,Meineckia_peltata:10.54288,Meineckia_decaryi:10.54288,Meineckia_baronii:10.54288,Meineckia_macropus:10.54288,Meineckia_madagascariensis:10.54288,Meineckia_bartlettii:10.54288,Meineckia_nguruensis:10.54288,Meineckia_longipes:10.54288,Meineckia_pubiflora:10.54288,Meineckia_leandrii:10.54288,Meineckia_calycina:10.54288):1.165231,((Zimmermannia_ovata:5.372044,(Zimmermannia_capillipes:3.161518,((Zimmermannia_acuminata:2.402345,Zimmermannia_stipularis:2.402345):0.594835,Zimmermannia_grandiflora:2.997181):0.164337):2.210526):2.257416,Zimmermanniopsis_uzungwaensis:7.629459):4.078635):24.128782,(((((Andrachne_pojarkoviae:8.581111,((((Andrachne_fedtschenkoi:1.912155,Andrachne_asperula:1.912155):0.689422,(Andrachne_pygmaea:2.417234,(Andrachne_fruticulosa:2.333357,(Andrachne_stenophylla:2.332228,Andrachne_merxmuelleri:2.332228):0.00113):0.083877):0.184343):0.994436,(Andrachne_schweinfurthii:3.078469,(Andrachne_rotundifolia:1.37561,Andrachne_telephioides:1.37561):1.702859):0.517544):1.957976,Andrachne_maroccana:5.553989):3.027122):7.716629,(Andrachne_fragilis:4.14258,(Andrachne_ephemera:2.315198,(Andrachne_aspera:2.11436,Andrachne_microphylla:2.11436):0.200838):1.827382):12.15516):7.425163,Andrachne_ovalis:23.722904):2.165651,(Andrachne_colchica:25.20438,Andrachne_arida:25.20438):0.684174,Andrachne_cerebroides:25.88856,Andrachne_gracilipes:25.88856,Andrachne_brittonii:25.88856,Andrachne_afghanica:25.88856,Andrachne_virgatenuis:25.88856,Andrachne_pulvinata:25.88856,Andrachne_pusilla:25.88856,Andrachne_minutifolia:25.88856,Andrachne_filiformis:25.88856,Andrachne_ramosa:25.88856,Andrachne_reflexa:25.88856,Andrachne_orbicularis:25.88856,Andrachne_pumila:25.88856,Andrachne_schaffineriana:25.88856):0.131516,(((Leptopus_diplospermus:21.475872,Leptopus_phyllanthoides:21.475872):0.38214,(((Leptopus_fangdingianus:8.104578,(Leptopus_clarkei:1.007931,Leptopus_esquirolii:1.007931):7.096647):3.098455,(Leptopus_cordifolius:6.039343,(Leptopus_chinensis:2.376502,Leptopus_colchicus:2.376502):3.66284):5.16369):1.205716,(Leptopus_australis:2.949745,Leptopus_calcareus:2.949745):9.459003):9.449264):0.01089,((Actephila_lindleyi:1.9065,(Actephila_sessilifolia:0.787173,Actephila_latifolia:0.787173):1.119328):7.250019,(Actephila_collinsiae:6.289341,(Actephila_subsessilis:5.109788,(Actephila_ovalis:3.973255,Actephila_albidula:3.973255):1.136533):1.179552):2.867178,(Actephila_excelsa_var._acuminata:4.5781336,Actephila_excelsa_var._excelsa:4.5781336,Actephila_excelsa_var._javanica:4.5781336)Actephila_excelsa:4.5781336,Actephila_nitidula:9.15653,Actephila_platysepala:9.15653,Actephila_championiae:9.15653,Actephila_longipedicellata:9.15653,Actephila_trichogyna:9.15653,Actephila_petiolaris:9.15653,Actephila_pierrei:9.15653,Actephila_venusta:9.15653,Actephila_aurantiaca:9.15653,Actephila_grandifolia:9.15653,Actephila_merrilliana:9.15653,Actephila_bella:9.15653,Actephila_macrantha:9.15653,Actephila_vernicosa:9.15653,Actephila_dolichopoda:9.15653,Actephila_flavescens:9.15653,Actephila_traceyi:9.15653,Actephila_daii:9.15653,Actephila_plicata:9.15653,Actephila_anthelminthica:9.15653,Actephila_foetida:9.15653,Actephila_magnifoiia:9.15653,Actephila_pierri:9.15653):12.712383):4.151169):9.816806):1.811185):12.554545):0.003552,(((Securinega_durissima:7.598481,Securinega_capuronii:7.598501,Securinega_suffruticosa:7.598501,Securinega_seyrigii:7.598501,Securinega_antsingyensis:7.598501,Securinega_perrieri:7.598501,Securinega_nitida:7.598501,Securinega_schweinfurthli:7.598501,Securinega_spirei:7.598501,Securinega_trichognis:7.598501,Securinega_verrucosa:7.598501):7.598481,(Lachnostylis_bilocularis:7.598481,Lachnostylis_sp._Archer_2906:7.598501,Lachnostylis_hirta:7.598501):7.598481):14.640722,((Pseudolachnostylis_maprouneifolia:21.416979,((Bridelia_glauca:6.18736,((Bridelia_balansae:2.229159,Bridelia_insulana:2.229159):2.985934,((Bridelia_atroviridis:3.611843,(Bridelia_micrantha:2.906917,Bridelia_brideliifolia:2.906917):0.704926):1.372281,((((Bridelia_tenuifolia:2.838018,(Bridelia_mollis:1.458592,((Bridelia_ferruginea:0.231684,Bridelia_scleroneura:0.231684):0.954886,Bridelia_cathartica:1.18657):0.272022):1.379426):0.441046,(Bridelia_leichhardtii:3.05987,(Bridelia_stipularis:2.865869,Bridelia_affinis:2.865869):0.194001):0.219194):0.364129,(Bridelia_ovata:3.022415,(Bridelia_tomentosa:0.783401,(Bridelia_curtisii:0.607154,Bridelia_harmandii:0.607154):0.176247):2.239014):0.620779):0.563605,Bridelia_retusa:4.206798):0.777326):0.230969):0.972267,Bridelia_pervilleana:6.18737,Bridelia_macrocarpa:6.18737,Bridelia_sp._Walters_et_al._907:6.18737,Bridelia_sp._SH-2010:6.18737,Bridelia_angolensis:6.18737,Bridelia_exaltata:6.18737,Bridelia_tulasneana:6.18737,Bridelia_triplocarya:6.18737,Bridelia_ripicola:6.18737,Bridelia_speciosa:6.18737,Bridelia_nicobarica:6.18737,Bridelia_sikkimensis:6.18737,Bridelia_parvifolia:6.18737,Bridelia_pustulata:6.18737,Bridelia_adusta:6.18737,Bridelia_finalis:6.18737,Bridelia_eranalis:6.18737,Bridelia_erapensis:6.18737,Bridelia_grandis:6.18737,Bridelia_cinnamomea:6.18737,Bridelia_ndellensis:6.18737,Bridelia_moonii:6.18737,Bridelia_oligantha:6.18737,Bridelia_whitmorei:6.18737,Bridelia_taitensis:6.18737,Bridelia_duvigneaudii:6.18737,Bridelia_montana:6.18737,Bridelia_alnifolia:6.18737,Bridelia_somalensis:6.18737,Bridelia_assamica:6.18737,Bridelia_verrucosa:6.18737,Bridelia_microphylla:6.18737,Bridelia_rhomboidalis:6.18737,Bridelia_fordii:6.18737,Bridelia_gambecola:6.18737,Bridelia_hamiltoniana:6.18737,Bridelia_lancaefolia:6.18737,Bridelia_lanceaefolia:6.18737,Bridelia_lauraefolia:6.18737,Bridelia_leichardtii:6.18737,Bridelia_multiflora:6.18737,Bridelia_neogoelzea:6.18737,Bridelia_polystachya:6.18737,Bridelia_wilksii:6.18737):14.780686,((Cleistanthus_perrieri:2.660942,Cleistanthus_suarezensis:2.660942):18.11784,((Cleistanthus_petelotii:6.536796,(Cleistanthus_concinnus:5.613386,Cleistanthus_tomentosus:5.613386):0.923411):9.463916,((Cleistanthus_oblongifolius:6.353088,Cleistanthus_sumatranus:6.353088):0.798475,Cleistanthus_cunninghamii:7.151563):8.849149):4.778069,Cleistanthus_polystachyus:20.7788,Cleistanthus_malabaricus:20.7788,Cleistanthus_polyneurus:20.7788,Cleistanthus_venosus:20.7788,Cleistanthus_flavescens:20.7788,Cleistanthus_eberhardtii:20.7788,Cleistanthus_major:20.7788,Cleistanthus_podopyxis:20.7788,Cleistanthus_sankunnianus:20.7788,Cleistanthus_pedicellatus:20.7788,Cleistanthus_curtisii:20.7788,Cleistanthus_rotundatus:20.7788,Cleistanthus_patulus:20.7788,Cleistanthus_evrardii:20.7788,Cleistanthus_caudatus:20.7788,Cleistanthus_tonkinensis:20.7788,Cleistanthus_macrophyllus:20.7788,Cleistanthus_papuanus:20.7788,Cleistanthus_oblongatus:20.7788,Cleistanthus_pseudopallidus:20.7788,Cleistanthus_glandulosus:20.7788,Cleistanthus_insignis:20.7788,Cleistanthus_coriaceus:20.7788,Cleistanthus_pilosus:20.7788,Cleistanthus_indochinensis:20.7788,Cleistanthus_nitidus:20.7788,Cleistanthus_schlechteri:20.7788,Cleistanthus_dallachyanus:20.7788,Cleistanthus_apodus:20.7788,Cleistanthus_travancorensis:20.7788,Cleistanthus_langkawiensis:20.7788,Cleistanthus_morii:20.7788,Cleistanthus_parvifolius:20.7788,Cleistanthus_stenophyllus:20.7788,Cleistanthus_pallidus:20.7788,Cleistanthus_contractus:20.7788,Cleistanthus_angustifolius:20.7788,Cleistanthus_pubens:20.7788,Cleistanthus_salicifolius:20.7788,Cleistanthus_glaber:20.7788,Cleistanthus_insularis:20.7788,Cleistanthus_gracilis:20.7788,Cleistanthus_hirsutulus:20.7788,Cleistanthus_celebicus:20.7788,Cleistanthus_papyraceus:20.7788,Cleistanthus_brideliifolius:20.7788,Cleistanthus_inundatus:20.7788,Cleistanthus_baramicus:20.7788,Cleistanthus_erycibifolius:20.7788,Cleistanthus_denudatus:20.7788,Cleistanthus_inglorius:20.7788,Cleistanthus_kwangensis:20.7788,Cleistanthus_podocarpus:20.7788,Cleistanthus_maingayi:20.7788,Cleistanthus_libericus:20.7788,Cleistanthus_vestitus:20.7788,Cleistanthus_tenerifolius:20.7788,Cleistanthus_decurrens:20.7788,Cleistanthus_chlorocarpus:20.7788,Cleistanthus_diversifolius:20.7788,Cleistanthus_malaccensis:20.7788,Cleistanthus_bakonensis:20.7788,Cleistanthus_rufus:20.7788,Cleistanthus_balakrishnanii:20.7788,Cleistanthus_ferrugineus:20.7788,Cleistanthus_beccarianus:20.7788,Cleistanthus_helferi:20.7788,Cleistanthus_gabonensis:20.7788,Cleistanthus_elongatus:20.7788,Cleistanthus_jacobsianus:20.7788,Cleistanthus_praetermissus:20.7788,Cleistanthus_bracteosus:20.7788,Cleistanthus_monoicus:20.7788,Cleistanthus_glabratus:20.7788,Cleistanthus_kingii:20.7788,Cleistanthus_zenkeri:20.7788,Cleistanthus_ellipticus:20.7788,Cleistanthus_pseudopodocarpus:20.7788,Cleistanthus_capuronii:20.7788,Cleistanthus_namatanaiensis:20.7788,Cleistanthus_meeboldii:20.7788,Cleistanthus_xerophilus:20.7788,Cleistanthus_occidentalis:20.7788,Cleistanthus_acuminatus:20.7788,Cleistanthus_xanthopus:20.7788,Cleistanthus_floricola:20.7788,Cleistanthus_winkleri:20.7788,Cleistanthus_discolor:20.7788,Cleistanthus_robustus:20.7788,Cleistanthus_bipindensis:20.7788,Cleistanthus_collinus:20.7788,Cleistanthus_itsoghensis:20.7788,Cleistanthus_andamanicus:20.7788,Cleistanthus_stenonia:20.7788,Cleistanthus_stipitatus:20.7788,Cleistanthus_letouzeyi:20.7788,Cleistanthus_megacarpus:20.7788,Cleistanthus_membranaceus:20.7788,Cleistanthus_annamensis:20.7788,Cleistanthus_carolinianus:20.7788,Cleistanthus_rufescens:20.7788,Cleistanthus_pierlotii:20.7788,Cleistanthus_boivinianus:20.7788,Cleistanthus_striatus:20.7788,Cleistanthus_peninsularis:20.7788,Cleistanthus_micranthus:20.7788,Cleistanthus_hylandii:20.7788,Cleistanthus_dolichophyllus:20.7788,Cleistanthus_semiopacus:20.7788,Cleistanthus_normanbyanus:20.7788,Cleistanthus_pierrei:20.7788,Cleistanthus_longinervis:20.7788,Cleistanthus_pyrrhocarpus:20.7788,Cleistanthus_robinsonii:20.7788,Cleistanthus_polyphyllus:20.7788,Cleistanthus_duvipermaniorum:20.7788,Cleistanthus_isabellinus:20.7788,Cleistanthus_ngounyensis:20.7788,Cleistanthus_lanuginosus:20.7788,Cleistanthus_sarawakensis:20.7788,Cleistanthus_paxii:20.7788,Cleistanthus_ripicola:20.7788,Cleistanthus_everettii:20.7788,Cleistanthus_sp._Mada73:20.7788,Cleistanthus_bambidianus:20.7788,Cleistanthus_glauctrs:20.7788,Cleistanthus_hirsutopetalus:20.7788):0.189265):0.448932):5.746656,((Keayodendron_bridelioides:24.679644,(Amanoa_strobilacea:12.339822,Amanoa_caribaea:12.339842,Amanoa_nanayensis:12.339842,Amanoa_neglecta:12.339842,Amanoa_glaucophylla:12.339842,Amanoa_almerindae:12.339842,Amanoa_oblongifolia:12.339842,Amanoa_muricata:12.339842,Amanoa_congesta:12.339842,Amanoa_anomala:12.339842,Amanoa_cupatensis:12.339842,Amanoa_guianensis:12.339842,Amanoa_gracillima:12.339842,Amanoa_bracteosa:12.339842,Amanoa_sinuosa:12.339842,Amanoa_steyermarkii:12.339842,Amanoa_chartacea:12.339842,Amanoa_marapiensis:12.339842):12.339822):1.586592,((Gonatogyne_brasiliensis:8.905368,(Savia_dictyocarpa:5.033808,Savia_sessiliflora:5.033808):3.87156):10.672529,((Croizatia_brevipetiolata:2.591503,Croizatia_naiguatensis:2.591513,Croizatia_neotropica:2.591513,Croizatia_cimalonia:2.591513,Croizatia_panamensis:2.591513):2.591503,(Discocarpus_essequeboensis:2.591503,Discocarpus_gentryi:2.591513,Discocarpus_pedicellatus:2.591513,Discocarpus_spruceanus:2.591513):2.591503):14.394891):6.688339):0.897399):2.674049):20.368475):4.044491):0.950743):16.723717,((((Spondianthus_preussii:41.524418,(Protomegabaria_stapfiana:15.76,(((Maesobotrya_vermeulenii:0.793524,(Maesobotrya_barteri:0.753881,Maesobotrya_staudtii:0.753881):0.039643,Maesobotrya_sp._Smith_1712:0.79354,Maesobotrya_purseglovei:0.79354,Maesobotrya_fallax:0.79354,Maesobotrya_scariosa:0.79354,Maesobotrya_floribunda:0.79354,Maesobotrya_villosa:0.79354,Maesobotrya_pauciflora:0.79354,Maesobotrya_glabrata:0.79354,Maesobotrya_cordulata:0.79354,Maesobotrya_bertramiana:0.79354,Maesobotrya_longipes:0.79354,Maesobotrya_pynaertii:0.79354,Maesobotrya_griffoniana:0.79354,Maesobotrya_klaineana:0.79354,Maesobotrya_pierlotii:0.79354,Maesobotrya_cf._barteri_OH-2013:0.79354,Maesobotrya_sp._MPADN0369:0.79354,Maesobotrya_oligantha:0.79354):6.890753,((Baccaurea_javanica:3.879655,(Baccaurea_ramiflora:0.007179,Baccaurea_lanceolata:0.007179):3.872476,Baccaurea_airyshawii:3.87967,Baccaurea_parviflora:3.87967,Baccaurea_ptychopyxis:3.87967,Baccaurea_pyriformis:3.87967,Baccaurea_macrophylla:3.87967,Baccaurea_mollis:3.87967,Baccaurea_maingayi:3.87967,Baccaurea_nanihua:3.87967,Baccaurea_macrocarpa:3.87967,Baccaurea_seemannii:3.87967,Baccaurea_dasystachya:3.87967,Baccaurea_edulis:3.87967,Baccaurea_odoratissima:3.87967,Baccaurea_nesophila:3.87967,Baccaurea_multiflora:3.87967,Baccaurea_costulata:3.87967,Baccaurea_malayana:3.87967,Baccaurea_motleyana:3.87967,Baccaurea_brevipes:3.87967,Baccaurea_reticulata:3.87967,Baccaurea_tetrandra:3.87967,Baccaurea_sumatrana:3.87967,Baccaurea_philippinensis:3.87967,Baccaurea_celebica:3.87967,Baccaurea_polyneura:3.87967,Baccaurea_courtallensis:3.87967,Baccaurea_pubera:3.87967,Baccaurea_bakeri:3.87967,Baccaurea_angulata:3.87967,Baccaurea_trigonocarpa:3.87967,Baccaurea_racemosa:3.87967,Baccaurea_bracteata:3.87967,Baccaurea_dolichobotrys:3.87967,Baccaurea_minor:3.87967,Baccaurea_sarawakensis:3.87967,Baccaurea_simaloerensis:3.87967,Baccaurea_microcarpa:3.87967,Baccaurea_velutina:3.87967,Baccaurea_deflexa:3.87967,Baccaurea_henii:3.87967,Baccaurea_carinata:3.87967,Baccaurea_annamensis:3.87967,Baccaurea_reniformis:3.87967,Baccaurea_papuana:3.87967,Baccaurea_dulcis:3.87967,Baccaurea_sylvestris:3.87967,Baccaurea_purpurea:3.87967,Baccaurea_sp._KYUM-2014:3.87967,Baccaurea_macrostachya:3.87967,Baccaurea_obovata:3.87967,Baccaurea_patagonica:3.87967,Baccaurea_poeppigiana:3.87967,Baccaurea_pyrrhadasya:3.87967,Baccaurea_rhomboidalis:3.87967,Baccaurea_sapida:3.87967):3.416943,((Aporosa_frutescens:5.397374,Aporosa_papuana:5.397374):1.889078,(Aporosa_yunnanensis:2.503211,(Aporosa_dioica:1.478208,Aporosa_villosa:1.478208):1.025003):4.783242,Aporosa_selangorica:7.28646,Aporosa_grandistipula:7.28646,Aporosa_nigropunctata:7.28646,Aporosa_banahaensis:7.28646,Aporosa_symplocifolia:7.28646,Aporosa_bourdillonii:7.28646,Aporosa_stellifera:7.28646,Aporosa_hermaphrodita:7.28646,Aporosa_nitida:7.28646,Aporosa_sphaeridiophora:7.28646,Aporosa_microstachya:7.28646,Aporosa_reticulata:7.28646,Aporosa_whitmorei:7.28646,Aporosa_alia:7.28646,Aporosa_lunata:7.28646,Aporosa_lagenocarpa:7.28646,Aporosa_globifera:7.28646,Aporosa_caloneura:7.28646,Aporosa_cardiosperma:7.28646,Aporosa_sarawakensis:7.28646,Aporosa_flexuosa:7.28646,Aporosa_planchoniana:7.28646,Aporosa_arborea:7.28646,Aporosa_lanceolata:7.28646,Aporosa_illustris:7.28646,Aporosa_egregia:7.28646,Aporosa_longicaudata:7.28646,Aporosa_aurea:7.28646,Aporosa_confusa:7.28646,Aporosa_brevicaudata:7.28646,Aporosa_maingayi:7.28646,Aporosa_tetrapleura:7.28646,Aporosa_subcaudata:7.28646,Aporosa_leptochrysandra:7.28646,Aporosa_misimana:7.28646,Aporosa_rhacostyla:7.28646,Aporosa_stenostachys:7.28646,Aporosa_chondroneura:7.28646,Aporosa_serrata:7.28646,Aporosa_pseudoficifolia:7.28646,Aporosa_antennifera:7.28646,Aporosa_macrophylla:7.28646,Aporosa_parvula:7.28646,Aporosa_ficifolia:7.28646,Aporosa_fusiformis:7.28646,Aporosa_brassii:7.28646,Aporosa_granularis:7.28646,Aporosa_sylvestri:7.28646,Aporosa_penangensis:7.28646,Aporosa_dendroidea:7.28646,Aporosa_benthamiana:7.28646,Aporosa_annulata:7.28646,Aporosa_sclerophylla:7.28646,Aporosa_carrii:7.28646,Aporosa_decipiens:7.28646,Aporosa_bullatissima:7.28646,Aporosa_duthieana:7.28646,Aporosa_fulvovittata:7.28646,Aporosa_laxiflora:7.28646,Aporosa_leytensis:7.28646,Aporosa_falcifera:7.28646,Aporosa_ledermanniana:7.28646,Aporosa_elmeri:7.28646,Aporosa_wallichii:7.28646,Aporosa_vagans:7.28646,Aporosa_heterodoxa:7.28646,Aporosa_praegrandifolia:7.28646,Aporosa_nervosa:7.28646,Aporosa_prainiana:7.28646,Aporosa_acuminata:7.28646,Aporosa_lucida:7.28646,Aporosa_octandra:7.28646,Aporosa_basilanensis:7.28646,Aporosa_latifolia:7.28646,Aporosa_quadrilocularis:7.28646,Aporosa_lamellata:7.28646,Aporosa_symplocoides:7.28646,Aporosa_nigricans:7.28646,Aporosa_sp._KYUM-2014:7.28646,Aporosa_miqueliana:7.28646,Aporosa_tetragona:7.28646,Aporosa_aurita:7.28646,Aporosa_sphaeritophora:7.28646):0.010146):0.387679):0.667091,(Richeria_grandis:4.175684,Richeria_australis:4.175694,Richeria_obovata:4.175694,Richeria_tomentosa:4.175694,Richeria_dressleri:4.175694,Guarania_suberosa:4.175694,Richeria_barbiflora:4.175694):4.175684):7.408632):25.764418):3.053292,((Hieronyma_oblonga:5.745563,(Hieronyma_nipensis:4.464495,Hieronyma_alchorneoides:4.464495):1.281068,Hieronyma_rufa:5.74557,Hieronyma_asperifolia:5.74557,Hieronyma_clusioides:5.74557,Hieronyma_reticulata:5.74557,Hieronyma_domingensis:5.74557,Hieronyma_jamaicensis:5.74557,Hieronyma_crassistipula:5.74557,Hieronyma_ovata:5.74557,Hieronyma_scabrida:5.74557,Hieronyma_fendleri:5.74557,Hieronyma_montana:5.74557,Hieronyma_paucinervis:5.74557,Hieronyma_havanensis:5.74557,Hieronyma_huilensis:5.74557,Hieronyma_duquei:5.74557,Hieronyma_cubana:5.74557,Hieronyma_antioquensis:5.74557,Hieronyma_macrocarpa:5.74557,Hieronyma_nevadensis:5.74557,Hieronyma_oppositifolia:5.74557):18.46013,(((Apodiscus_chevalieri:7.567917,Martretia_quadricornis:7.567917):15.389784,((((Antidesma_pentandrum:5.660488,(Antidesma_fordii:4.885426,((Antidesma_japonicum:1.129144,Antidesma_montanum:1.129144):0.434046,(Antidesma_venosum:0.178573,Antidesma_maclurei:0.178573):1.384617):3.322236):0.775062):0.238443,(Antidesma_sootepense:2.229303,Antidesma_bunius:2.229303):3.669627):0.004543,Antidesma_alexiteria:5.903474,Antidesma_stipulare:5.90347,Antidesma_edule:5.90347,Antidesma_pulvinatum:5.90347,Antidesma_coriaceum:5.90347,Antidesma_leucopodum:5.90347,Antidesma_insulare:5.90347,Antidesma_sinuatum:5.90347,Antidesma_cruciforme:5.90347,Antidesma_parvifolium:5.90347,Antidesma_neurocarpum:5.90347,Antidesma_spatulifolium:5.90347,Antidesma_pleuricum:5.90347,Antidesma_elbertii:5.90347,Antidesma_acidum:5.90347,Antidesma_microcarpum:5.90347,Antidesma_annamense:5.90347,Antidesma_brachybotrys:5.90347,Antidesma_jayasuriyae:5.90347,Antidesma_concinnum:5.90347,Antidesma_forbesii:5.90347,Antidesma_bunias:5.90347,Antidesma_costulatum:5.90347,Antidesma_heterophyllum:5.90347,Antidesma_kunstleri:5.90347,Antidesma_hainanense:5.90347,Antidesma_dallachyanum:5.90347,Antidesma_membranaceum:5.90347,Antidesma_myrianthum:5.90347,Antidesma_kapuae:5.90347,Antidesma_elassophyllum:5.90347,Antidesma_ambiguum:5.90347,Antidesma_pahangense:5.90347,Antidesma_leucocladon:5.90347,Antidesma_petiolatum:5.90347,Antidesma_erostre:5.90347,Antidesma_tetrandrum:5.90347,Antidesma_velutinum:5.90347,Antidesma_contractum:5.90347,Antidesma_cochinchinense:5.90347,Antidesma_keralense:5.90347,Antidesma_vaccinioides:5.90347,Antidesma_fruticulosum:5.90347,Antidesma_brevipes:5.90347,Antidesma_platyphyllum:5.90347,Antidesma_subcordatum:5.90347,Antidesma_trichophyllum:5.90347,Antidesma_jucundum:5.90347,Antidesma_nienkui:5.90347,Antidesma_laciniatum:5.90347,Antidesma_excavatum:5.90347,Antidesma_poilanei:5.90347,Antidesma_curranii:5.90347,Antidesma_tonkinense:5.90347,Antidesma_tomentosum:5.90347,Antidesma_pachybotryum:5.90347,Antidesma_subbicolor:5.90347,Antidesma_gillespieanum:5.90347,Antidesma_digitaliforme:5.90347,Antidesma_catanduanense:5.90347,Antidesma_vogelianum:5.90347,Antidesma_messianianum:5.90347,Antidesma_puncticulatum:5.90347,Antidesma_eberhardtii:5.90347,Antidesma_rufescens:5.90347,Antidesma_baccatum:5.90347,Antidesma_madagascariense:5.90347,Antidesma_comptum:5.90347,Antidesma_minus:5.90347,Antidesma_macgregorii:5.90347,Antidesma_pendulum:5.90347,Antidesma_khasianum:5.90347,Antidesma_pachystachys:5.90347,Antidesma_bhargavae:5.90347,Antidesma_velutinosum:5.90347,Antidesma_rhynchophyllum:5.90347,Antidesma_chonmon:5.90347,Antidesma_laurifolium:5.90347,Antidesma_venenosum:5.90347,Antidesma_fruticosum:5.90347,Antidesma_ghaesembilla:5.90347,Antidesma_riparium:5.90347,Antidesma_orthogyne:5.90347,Antidesma_phanrangense:5.90347,Antidesma_oblongum:5.90347,Antidesma_ferrugineum:5.90347,Antidesma_chalaranthum:5.90347,Antidesma_fleuryi:5.90347,Antidesma_helferi:5.90347,Antidesma_myriocarpum:5.90347,Antidesma_celebicum:5.90347,Antidesma_pacificum:5.90347,Antidesma_polystylum:5.90347,Antidesma_montis-silam:5.90347,Antidesma_cuspidatum:5.90347,Antidesma_sp._Mada165:5.90347,Antidesma_sp._KYUM-2014:5.90347,Antidesma_menasu:5.90347,Antidesma_puberum:5.90347,Antidesma_erythroxyloides:5.90347,Antidesma_comorense:5.90347,Antidesma_kuroiwai:5.90347,Antidesma_sp._20-2870:5.90347,Antidesma_attenuatum:5.90347,Antidesma_cinnamomifchum:5.90347,Antidesma_dallachyi:5.90347,Antidesma_ghesaembilla:5.90347,Antidesma_gracilis:5.90347,Antidesma_lancaefolium:5.90347,Antidesma_lanceolarium:5.90347,Antidesma_membranaefolium:5.90347,Antidesma_molle:5.90347,Antidesma_natalensis:5.90347,Antidesma_paniculatum:5.90347,Antidesma_rec:5.90347,Antidesma_roxburghii:5.90347,Antidesma_spaniothrix:5.90347,Antidesma_sub-bicolor:5.90347,Antidesma_tetrandum:5.90347):6.848496,(Thecacoris_cometia:10.627619,Thecacoris_madagascariensis:10.627619,Thecacoris_grandifolia:10.62762,Thecacoris_leptobotrya:10.62762,Thecacoris_usambarensis:10.62762,Thecacoris_stenopetala:10.62762,Thecacoris_spathulifolia:10.62762,Thecacoris_glabroglandulosa:10.62762,Thecacoris_lucida:10.62762,Thecacoris_perrieri:10.62762,Thecacoris_lancifolia:10.62762,Thecacoris_humbertii:10.62762,Thecacoris_trichogyne:10.62762,Thecacoris_viridis:10.62762,Thecacoris_latistipula:10.62762,Thecacoris_sp._PM5471:10.62762,Thecacoris_sp._PM4921:10.62762,Thecacoris_sp._PM5132:10.62762,Thecacoris_micrantha:10.62762,Thecacoris_trilliesii:10.62762):2.12435):10.205731):0.368747,(Hymenocardia_acida:11.663224,Hymenocardia_ulmoides:11.663224,Hymenocardia_heudelotii:11.663224,Hymenocardia_lyrata:11.663224,Hymenocardia_punctata:11.663224,Hymenocardia_ripicola:11.663224,Hymenocardia_beillei:11.663224):11.663224):0.879246):20.372015):0.578833,(Uapaca_littoralis:1.503159,Uapaca_guineensis:1.503159,Uapaca_bojeri:1.50317,Uapaca_sp._McPherson_17549:1.50317,Uapaca_thouarsii:1.50317,Uapaca_pynaertii:1.50317,Uapaca_densifolia:1.50317,Uapaca_mole:1.50317,Uapaca_sansibarica:1.50317,Uapaca_nitida:1.50317,Uapaca_robynsii:1.50317,Uapaca_benguelensis:1.50317,Uapaca_togoensis:1.50317,Uapaca_amplifolia:1.50317,Uapaca_heudelotii:1.50317,Uapaca_kirkiana:1.50317,Uapaca_louvelii:1.50317,Uapaca_katentaniensis:1.50317,Uapaca_vanhouttei:1.50317,Uapaca_rufopilosa:1.50317,Uapaca_gossweileri:1.50317,Uapaca_ferruginea:1.50317,Uapaca_acuminata:1.50317,Uapaca_staudtii:1.50317,Uapaca_ambanjensis:1.50317,Uapaca_lissopyrena:1.50317,Uapaca_niangadoumae:1.50317,Uapaca_pilosa_var._pilosa:1.50317):43.65338):1.404825,(Bischofia_javanica:23.280684,Bischofia_polycarpa:23.280693,Bischofia_roperiana:23.280693):23.280684):25.363745,(Nothobaccaurea_stylaris:35.962296,Nothobaccaurea_pulvinata:35.962296)Nothobaccaurea:35.962296,(Distichirhops_minor:35.962296,Distichirhops_megale:35.962296,Distichirhops_mitsemosik:35.962296)Distichirhops:35.962296,(Ashtonia_excelsa:35.962296,Ashtonia_praeterita:35.962296)Ashtonia:35.962296,(Bradleia_lanceolaria:35.962296,Bradleia_mollis:35.962296,Bradleia_multilocularis:35.962296,Bradleia_nitida:35.962296,Bradleia_obliqua:35.962296,Bradleia_philippensis:35.962296,Bradleia_zeylanica:35.962296)Bradleia:35.962296,Chonocentrum_cyathophorum:71.92512):11.853382,(Podocalyx_loranthoides:46.116386,((((Scagea_oligostemon:11.888836,((Micrantheum_demissum:4.108629,Micrantheum_serpentinum:4.108629,Micrantheum_ericoides:4.108629,(Micrantheum_hexandrum:2.0543096,(Austrobuxus_ellipticus:1.0271137,Austrobuxus_megacarpus:1.0271137,Austrobuxus_alticola:1.0271137,Austrobuxus_dentatus:1.0271137,Austrobuxus_celebicus:1.0271137,Austrobuxus_rubiginosus:1.0271137,Austrobuxus_carunculatus:1.0271137,Austrobuxus_brevipes:1.0271137,Austrobuxus_petiolaris:1.0271137,Austrobuxus_horneanus:1.0271137,Austrobuxus_clusiaceus:1.0271137,Austrobuxus_huerlimannii:1.0271137,Austrobuxus_cracens:1.0271137,Austrobuxus_nitidus:1.0271137,Austrobuxus_pauciflorus:1.0271137,Austrobuxus_swainii:1.0271137,Austrobuxus_montis-do:1.0271137,Austrobuxus_vieillardii:1.0271137,Austrobuxus_cuneatus:1.0271137,Austrobuxus_eugeniifolius:1.0271137,Austrobuxus_ovalis:1.0271137,Austrobuxus_mandjelicus:1.0271137,Austrobuxus_eugenilfolius:1.0271137)Austrobuxus:1.0271137):2.0543096):4.108619,(Stachystemon_axillaris:4.108619,Stachystemon_nematophorus:4.108629,Stachystemon_mucronatus:4.108629,Stachystemon_brachyphyllus:4.108629,Stachystemon_vinosus:4.108629,Stachystemon_virgatus:4.108629,Stachystemon_polyandrus:4.108629,Stachystemon_vermicularis:4.108629,Stachystemon_intricatus:4.108629,Pseudanthus_ligulatus:4.108629,Pseudanthus_divaricatissimus:4.108629,Pseudanthus_orbicularis:4.108629,Pseudanthus_pauciflorus:4.108629,Pseudanthus_micranthus:4.108629,Pseudanthus_orientalis:4.108629,Pseudanthus_pimeleoides:4.108629,Pseudanthus_ballingalliae:4.108629,Pseudanthus_ovalifolius:4.108629,Pseudanthus_chrysus:4.108629):4.108619):3.671599):1.654311,(Dissiliaria_muelleri:6.7715735,Dissiliaria_baloghioides:6.7715836,Dissiliaria_tuckeri:6.7715836,Dissiliaria_surculosa:6.7715836,Dissiliaria_laxinervis:6.7715836,Dissiliaria_indistincta:6.7715836):6.7715735):4.455144,(Petalostigma_pubescens:8.9991455,Petalostigma_triloculare:8.999155,Petalostigma_quadriloculare:8.999155,Petalostigma_pachyphyllum:8.999155,Petalostigma_banksii:8.999155):8.9991455):12.615172,(Tetracoccus_dioicus:12.957233,((((Oldfieldia_dactylophylla:6.870602,Androstachys_johnsonii:6.870602):0.790309,Hyaenanche_globosa:7.660911):0.747216,(Aristogeitonia_monophylla:4.2040634,Aristogeitonia_magnistipula:4.2040634,Aristogeitonia_uapacifolia:4.2040634,Aristogeitonia_gabonica:4.2040634,Aristogeitonia_perrieri:4.2040634,Aristogeitonia_limoniifolia:4.2040634,Aristogeitonia_lophirifolia:4.2040634):4.2040634):1.57088,Picrodendron_baccatum:9.979007):2.978226):17.65623):15.502922,(Voatamalo_eugenioides:23.057932,Voatamalo_capuronii:23.057932)Voatamalo:23.057932,(Neoroepera_banksii:23.057932,Neoroepera_buxifolia:23.057932)Neoroepera:23.057932,(Stachyandra_imberbis:23.057932,Stachyandra_viticifolia:23.057932,Stachyandra_rufibarbis:23.057932,Stachyandra_merana:23.057932,Stachyandra_sp._Mada85:23.057932)Stachyandra:23.057932,(Piranhea_mexicana:23.057932,Piranhea_trifoliata:23.057932,Piranhea_longipedunculata:23.057932,Piranhea_securinega:23.057932,Piranhea_trifoloilata:23.057932,Piranhea_trifoliolata:23.057932,Piranhea_longepedunculata:23.057932)Piranhea:23.057932,(Choriceras_tricorne:23.057932,Choriceras_majus:23.057932)Choriceras:23.057932,(Dimorphocalyx_bulusanensis:23.057932,Dimorphocalyx_ixoroides:23.057932,Dimorphocalyx_poilanei:23.057932,Dimorphocalyx_angustifolius:23.057932,Dimorphocalyx_australiensis:23.057932,Dimorphocalyx_meeboldii:23.057932,Dimorphocalyx_loheri:23.057932,Dimorphocalyx_beddomei:23.057932,Dimorphocalyx_denticulatus:23.057932,Dimorphocalyx_luzoniensis:23.057932,Dimorphocalyx_kurnoolensis:23.057932,Dimorphocalyx_malayanus:23.057932,Dimorphocalyx_muricatus:23.057932,Dimorphocalyx_balakrishnanii:23.057932,Dimorphocalyx_murinus:23.057932,Dimorphocalyx_glabellus:23.057932,Dimorphocalyx_cumingii:23.057932,Dimorphocalyx_beddomii:23.057932)Dimorphocalyx:23.057932,Sankowskya_stipularis:46.11639,Kairothamnus_phyllanthoides:46.11639,Mischodon_zeylanicus:46.11639,Parodiodendron_marginivillosum:46.11639,Whyanbeelia_terrae-reginae:46.11639,Longetia_buxoides:46.11639):37.662106):8.567134):1.261755):1.304175,(((Bhesa_paniculata:5.511034,Bhesa_robusta:5.511034,Bhesa_archboldiana:5.51103,Bhesa_sp._CCD-2012:5.51103):57.96312,Centroplacus_glaucinus:63.474155):31.418764,(((((((Coleostachys_genipifolia:17.405455,(Acmanthera_latifolia:7.125313,(Pterandra_arborea:3.5626564,Pterandra_pyroidea:3.5626664,Pterandra_andersonii:3.5626664,Pterandra_colombiana:3.5626664,Pterandra_egleri:3.5626664,Pterandra_evansii:3.5626664,Pterandra_flavescens:3.5626664,Pterandra_guianensis:3.5626664,Pterandra_hatschbachii:3.5626664,Pterandra_hirsuta:3.5626664,Pterandra_isthmica:3.5626664,Pterandra_mcphersonii:3.5626664,Pterandra_psidiaefolia:3.5626664,Pterandra_sericea:3.5626664,Pterandra_ultramontana:3.5626664,Pterandra_viridiflora:3.5626664):3.5626564):10.280142):3.991012,(((Diacidia_ferruginea:6.270108,Diacidia_galphimioides:6.270108,Diacidia_aracaensis:6.27011,Diacidia_cordata:6.27011,Diacidia_glaucifolia:6.27011,Diacidia_hypoleuca:6.27011,Diacidia_kunhardtii:6.27011,Diacidia_rufa:6.27011,Diacidia_steyermarkii:6.27011,Diacidia_stipularis:6.27011,Diacidia_vestita:6.27011):8.565225,(Blepharandra_heteropetala:6.39532,(Blepharandra_hypoleuca:0.009483,Blepharandra_fimbriata:0.009483):6.385837):8.440014):1.354258,((Byrsonima_lucida:4.605426,((Byrsonima_duckeana:0.68996,(Byrsonima_basiloba:0.67892,Byrsonima_crispa:0.67892):0.01104):0.820447,Byrsonima_coccolobifolia:1.510407):3.095019):0.007277,(Byrsonima_morii:0.345393,(Byrsonima_triopterifolia:0.3402,((Byrsonima_macrophylla:0.23433,Byrsonima_crassifolia:0.23433):0.102666,Byrsonima_ligustrifolia:0.336995):0.003205):0.005192):4.26731,Byrsonima_laevigata:4.6127,Byrsonima_vacciniifolia:4.6127,Byrsonima_gardneriana:4.6127,Byrsonima_wadsworthii:4.6127,Byrsonima_spicata:4.6127,Byrsonima_cydoniaefolia:4.6127,Byrsonima_ophiticola:4.6127,Byrsonima_sp._C152:4.6127,Byrsonima_cydoniifolia:4.6127,Byrsonima_viminifolia:4.6127,Byrsonima_poeppigiana:4.6127,Byrsonima_blanchetiana:4.6127,Byrsonima_lancifolia:4.6127,Byrsonima_chalcophylla:4.6127,Byrsonima_laxiflora:4.6127,Byrsonima_martinicensis:4.6127,Byrsonima_densa:4.6127,Byrsonima_bumeliifolia:4.6127,Byrsonima_myricifolia:4.6127,Byrsonima_dealbata:4.6127,Byrsonima_japurensis:4.6127,Byrsonima_yaroana:4.6127,Byrsonima_variabilis:4.6127,Byrsonima_guilleminiana:4.6127,Byrsonima_chrysophylla:4.6127,Byrsonima_nemoralis:4.6127,Byrsonima_pachyphylla:4.6127,Byrsonima_altissima:4.6127,Byrsonima_sericea:4.6127,Byrsonima_stipulacea:4.6127,Byrsonima_aerugo:4.6127,Byrsonima_affinis:4.6127,Byrsonima_alvimii:4.6127,Byrsonima_amoena:4.6127,Byrsonima_arctostaphyloides:4.6127,Byrsonima_arthropoda:4.6127,Byrsonima_baccae:4.6127,Byrsonima_bahiana:4.6127,Byrsonima_basiliana:4.6127,Byrsonima_brachybotrya:4.6127,Byrsonima_brachystachya:4.6127,Byrsonima_bracteata:4.6127,Byrsonima_bronweniana:4.6127,Byrsonima_bucherae:4.6127,Byrsonima_bucidifolia:4.6127,Byrsonima_cacaophila:4.6127,Byrsonima_carraoana:4.6127,Byrsonima_carroana:4.6127,Byrsonima_christianeae:4.6127,Byrsonima_cipoensis:4.6127,Byrsonima_concinna:4.6127,Byrsonima_coniophylla:4.6127,Byrsonima_cordifolia:4.6127,Byrsonima_correifolia:4.6127,Byrsonima_cowanii:4.6127,Byrsonima_cujabensis:4.6127,Byrsonima_cumingana:4.6127,Byrsonima_cuprea:4.6127,Byrsonima_dubia:4.6127,Byrsonima_duidana:4.6127,Byrsonima_eriopoda:4.6127,Byrsonima_eugeniifolia:4.6127,Byrsonima_euryphylla:4.6127,Byrsonima_fanshawei:4.6127,Byrsonima_fernandezii:4.6127,Byrsonima_flexipes:4.6127,Byrsonima_fonsecae:4.6127,Byrsonima_formosa:4.6127,Byrsonima_frondosa:4.6127,Byrsonima_garcibarrigae:4.6127,Byrsonima_glaberrima:4.6127,Byrsonima_gymnocalycina:4.6127,Byrsonima_hatschbachii:4.6127,Byrsonima_herrerae:4.6127,Byrsonima_hirsuta:4.6127,Byrsonima_homeieri:4.6127,Byrsonima_huberi:4.6127,Byrsonima_hypoleuca:4.6127,Byrsonima_incarnata:4.6127,Byrsonima_kariniana:4.6127,Byrsonima_karstenii:4.6127,Byrsonima_krukoffii:4.6127,Byrsonima_laevis:4.6127,Byrsonima_lanulosa:4.6127,Byrsonima_latifolia:4.6127,Byrsonima_leucophlebia:4.6127,Byrsonima_linearifolia:4.6127,Byrsonima_linguifera:4.6127,Byrsonima_luacesii:4.6127,Byrsonima_luetzelburgii:4.6127,Byrsonima_macrostachya:4.6127,Byrsonima_maguirei:4.6127,Byrsonima_martiana:4.6127,Byrsonima_melanocarpa:4.6127,Byrsonima_microphylla:4.6127,Byrsonima_moensis:4.6127,Byrsonima_motembensis:4.6127,Byrsonima_moureila:4.6127,Byrsonima_niedenzuana:4.6127,Byrsonima_niedenzuiana:4.6127,Byrsonima_nitidifolia:4.6127,Byrsonima_nitidissima:4.6127,Byrsonima_oaxacana:4.6127,Byrsonima_oblanceolata:4.6127,Byrsonima_oblongifolia:4.6127,Byrsonima_onishiana:4.6127,Byrsonima_orientensis:4.6127,Byrsonima_oxyphylla:4.6127,Byrsonima_pachypoda:4.6127,Byrsonima_parahybensis:4.6127,Byrsonima_parvifolia:4.6127,Byrsonima_paulista:4.6127,Byrsonima_pedunculata:4.6127,Byrsonima_perseaefolia:4.6127,Byrsonima_perseifolia:4.6127,Byrsonima_piauhiensis:4.6127,Byrsonima_pinetorum:4.6127,Byrsonima_piresii:4.6127,Byrsonima_poeppigana:4.6127,Byrsonima_psilandra:4.6127,Byrsonima_punctulata:4.6127,Byrsonima_putumayensis:4.6127,Byrsonima_rhopalaefolia:4.6127,Byrsonima_rigida:4.6127,Byrsonima_riparia:4.6127,Byrsonima_rodriguesii:4.6127,Byrsonima_roigii:4.6127,Byrsonima_rotunda:4.6127,Byrsonima_rubrobracteata:4.6127,Byrsonima_salzmanniana:4.6127,Byrsonima_schomburgkiana:4.6127,Byrsonima_schultesiana:4.6127,Byrsonima_schunkei:4.6127,Byrsonima_smallii:4.6127,Byrsonima_souzae:4.6127,Byrsonima_speciosa:4.6127,Byrsonima_spinensis:4.6127,Byrsonima_spruceana:4.6127,Byrsonima_stannardii:4.6127,Byrsonima_steyermarkii:4.6127,Byrsonima_stipulina:4.6127,Byrsonima_subcordata:4.6127,Byrsonima_subterranea:4.6127,Byrsonima_surinamensis:4.6127,Byrsonima_tenuifolia:4.6127,Byrsonima_tillettii:4.6127,Byrsonima_trinitensis:4.6127,Byrsonima_umbellata:4.6127,Byrsonima_vernicosa:4.6127,Byrsonima_wrightiana:4.6127,Byrsonima_wurdackii:4.6127):11.576889):5.206876):15.092934,((Lophanthera_hammelii:11.709437,((Lophanthera_longifolia:1.286455,Lophanthera_pendula:1.286455):1.320014,Lophanthera_lactescens:2.606469):9.102969):0.031523,(((Spachea_tricarpa:1.320299,Spachea_membranacea:1.320299):1.125939,(Spachea_correae:1.653488,Spachea_elegans:1.653488):0.79275,Spachea_martiana:2.44623):9.111465,(((Galphimia_multicaulis:0.988165,(Galphimia_speciosa:0.965484,Galphimia_mirandae:0.965484):0.022681):5.740657,((Galphimia_brasiliensis:3.614487,(Galphimia_vestita:1.507205,Galphimia_australis:1.507205):2.107281):2.667352,(Galphimia_glauca:4.168225,Galphimia_gracilis:4.168225):2.113613):0.446983,Galphimia_angustifolia:6.72882,Galphimia_elegans:6.72882,Galphimia_langlassei:6.72882,Galphimia_sp._Garcia_2444:6.72882,Galphimia_oaxacana:6.72882,Galphimia_amambayensis:6.72882,Galphimia_arenicola:6.72882,Galphimia_calliantha:6.72882,Galphimia_floribunda:6.72882,Galphimia_grandiflora:6.72882,Galphimia_hirsuta:6.72882,Galphimia_mollis:6.72882,Galphimia_radialis:6.72882,Galphimia_schiedeana:6.72882,Galphimia_sessilifolia:6.72882,Galphimia_tuberculata:6.72882):2.15077,(Verrucularina_glaucophylla:4.439796,Verrucularia_dichotoma:4.439796,Verrucularina_piresii:4.439796):4.439796):2.678111):0.183257):24.748442):14.841143,(((((Dinemandra_ericoides:10.217542,Dinemagonum_gayanum:10.217542):13.23718,(Ptilochaeta_bahiensis:2.489362,Ptilochaeta_nudipes:2.489362,(Lasiocarpus_sp._Anderson_13828:1.2446015,Lasiocarpus_sp._Anderson_13834:1.2446015,Lasiocarpus_sp._WZ-2013:1.2446015,Lasiocarpus_ferrugineus:1.2446015,Lasiocarpus_ovalifolius:1.2446015,Lasiocarpus_salicifolius:1.2446015)Lasiocarpus:1.2446015):20.96536):8.603439,((((Echinopterys_eglandulosa:3.470299,Echinopterys_setosa:3.470299):10.359444,((Thryallis_latifolia:2.480147,Thryallis_laburnum:2.480147,Thryallis_longifolia:2.48014,Thryallis_parviflora:2.48014,Thryallis_brachystachys:2.48014,Thryallis_brachystachis:2.48014,Thryallis_hirsuta:2.48014):9.5167,(((Bunchosia_matudae:3.65316,Bunchosia_cestrifolia:3.65316):1.54041,((Bunchosia_hookeriana:3.277227,((Bunchosia_pallescens:1.855729,Bunchosia_decussiflora:1.855729):0.828889,((Bunchosia_pilocarpa:1.749032,(Bunchosia_paraguariensis:0.286539,Bunchosia_angustifolia:0.286539):1.462493):0.91843,(Bunchosia_deflexa:1.561925,(Bunchosia_apiculata:1.551254,Bunchosia_polystachia:1.551254):0.010671):1.105538):0.017155):0.592609):1.126804,Bunchosia_armeniaca:4.404032):0.789538):0.631218,((Bunchosia_ternata:0.010251,Bunchosia_veluticarpa:0.010251):5.804428,((((Bunchosia_glandulosa:4.440168,(Bunchosia_macrophylla:3.407677,(((((((Bunchosia_odorata:0.499287,Bunchosia_glandulifera:0.499287):0.101832,(Bunchosia_palmeri:0.519693,Bunchosia_mcvaughii:0.519693):0.081426):0.002225,Bunchosia_strigosa:0.603344):0.007815,Bunchosia_nitida:0.611159):0.657062,Bunchosia_caroli:1.268221):0.03083,(Bunchosia_cruciana:0.007904,Bunchosia_pringlei:0.007904):1.291146):0.684689,Bunchosia_luzmariae:1.983739):1.423938):1.032491):0.006042,Bunchosia_lindeniana:4.44621):0.013341,Bunchosia_pernambucana:4.459551):1.343972,(Bunchosia_systyla:5.48405,(Bunchosia_mollis:5.478755,Bunchosia_pseudonitida:5.478755):0.005295):0.319474):0.011156):0.010108,Bunchosia_sp._Espinoza5703:5.82478,Bunchosia_sp._MAG-2009:5.82478,Bunchosia_sp._MHPAA509-08:5.82478,Bunchosia_sp._MHPAA644-08:5.82478,Bunchosia_ocellata:5.82478,Bunchosia_sp._B1_KGD-2012:5.82478,Bunchosia_maritima:5.82478,Bunchosia_biocellata:5.82478,Bunchosia_montana:5.82478,Bunchosia_plowmanii:5.82478,Bunchosia_sp._CCD-2015:5.82478,Bunchosia_diphylla:5.82478,Bunchosia_emarginata:5.82478,Bunchosia_guatemalensis:5.82478,Bunchosia_hartwegiana:5.82478,Bunchosia_leonis:5.82478,Bunchosia_acuminata:5.82478,Bunchosia_anomala:5.82478,Bunchosia_argentea:5.82478,Bunchosia_articulata:5.82478,Bunchosia_baitiensis:5.82478,Bunchosia_berlinii:5.82478,Bunchosia_bonplandiana:5.82478,Bunchosia_breedlovei:5.82478,Bunchosia_brevistyla:5.82478,Bunchosia_brevisurcularis:5.82478,Bunchosia_cauliflora:5.82478,Bunchosia_costaricensis:5.82478,Bunchosia_dwyeri:5.82478,Bunchosia_ekmanii:5.82478,Bunchosia_elliptica:5.82478,Bunchosia_glauca:5.82478,Bunchosia_grayumii:5.82478,Bunchosia_haitiensis:5.82478,Bunchosia_hotteana:5.82478,Bunchosia_itacarensis:5.82478,Bunchosia_jamaicensis:5.82478,Bunchosia_lanieri:5.82478,Bunchosia_linearifolia:5.82478,Bunchosia_macilenta:5.82478,Bunchosia_mesoamericana:5.82478,Bunchosia_monticola:5.82478,Bunchosia_parviflora:5.82478,Bunchosia_pauciflora:5.82478,Bunchosia_petenensis:5.82478,Bunchosia_petraea:5.82478,Bunchosia_postuma:5.82478,Bunchosia_praecox:5.82478,Bunchosia_punicifolia:5.82478,Bunchosia_quaesitor:5.82478,Bunchosia_retusa:5.82478,Bunchosia_soejartoi:5.82478,Bunchosia_sonorensis:5.82478,Bunchosia_stipulacea:5.82478,Bunchosia_thaumatothrix:5.82478,Bunchosia_tuberculata:5.82478,Bunchosia_tutensis:5.82478,Bunchosia_urbaniana:5.82478,Bunchosia_ursana:5.82478,Bunchosia_volcanica:5.82478):6.17206):1.832896):4.212649,(((Heladena_multiflora:3.325374,Heladena_bunchosioides:3.325374):5.464427,Henleophytum_echinatum:8.789801):2.350347,(Tristellateia_madagascariensis:4.124738,(Tristellateia_africana:2.981659,Tristellateia_australasiae:2.981659):1.143079,Tristellateia_sp._Lucile_&_Rakotozafy_2682:4.12474,Tristellateia_sp._Leeuwenberg_&_Rafamantanansoa_14477:4.12474,Tristellateia_sp._KMC-2001:4.12474,Tristellateia_sp._Davis_29-01:4.12474,Tristellateia_sp._Rabevohitra_et_al._4355:4.12474,Tristellateia_acutifolia:4.12474,Tristellateia_ambondrensis:4.12474,Tristellateia_ambongensis:4.12474,Tristellateia_australasica:4.12474,Tristellateia_bernierana:4.12474,Tristellateia_bojerana:4.12474,Tristellateia_cocculifolia:4.12474,Tristellateia_cordifolia:4.12474,Tristellateia_dulcamara:4.12474,Tristellateia_goudotii:4.12474,Tristellateia_grandiflora:4.12474,Tristellateia_greveana:4.12474,Tristellateia_isalensis:4.12474,Tristellateia_ovalifolia:4.12474,Tristellateia_pubescens:4.12474,Tristellateia_rigalii:4.12474,Tristellateia_sancti-andreae:4.12474,Tristellateia_stenactis:4.12474,Tristellateia_stenoptera:4.12474):7.015411):6.902244):11.756418,((((Lophopterys_floribunda:0.0112,Lophopterys_inpana:0.0112,Lophopterys_splendens:0.0112,Lophopterys_euryptera:0.0112,Lophopterys_occidentalis:0.0112,Lophopterys_peruviana:0.0112,Lophopterys_surinamensis:0.0112):12.337817,((Calcicola_parvifolia:2.132551,Calcicola_sericea:2.132551):7.549077,(((((Aspidopterys_elliptica:5.676857,Aspidopterys_tomentosa:5.676857):0.014368,Aspidopterys_obcordata:5.691225,Aspidopterys_sp._Larsen_&_Larsen_34311:5.69123,Aspidopterys_thorelii:5.69123,Aspidopterys_glabriuscula:5.69123,Aspidopterys_wallichii:5.69123,Aspidopterys_cordata:5.69123,Aspidopterys_balakrishnanii:5.69123,Aspidopterys_canarensis:5.69123,Aspidopterys_cavaleriei:5.69123,Aspidopterys_celebensis:5.69123,Aspidopterys_concava:5.69123,Aspidopterys_esquirolii:5.69123,Aspidopterys_floribunda:5.69123,Aspidopterys_glabrifolia:5.69123,Aspidopterys_harmandiana:5.69123,Aspidopterys_henryi:5.69123,Aspidopterys_hirsuta:5.69123,Aspidopterys_hypoglanca:5.69123,Aspidopterys_indica:5.69123,Aspidopterys_jainii:5.69123,Aspidopterys_microcarpa:5.69123,Aspidopterys_nutans:5.69123,Aspidopterys_oligoneura:5.69123,Aspidopterys_orbiculata:5.69123,Aspidopterys_oxyphylla:5.69123):2.546667,(((Malpighia_coccigera:2.340562,((Malpighia_incana:0.693943,Malpighia_urens:0.693943):0.450397,Malpighia_fucata:1.14434):1.196222):1.387426,(((Malpighia_mexicana:2.139449,(((Malpighia_glabra:0.516342,(Malpighia_wendtii:0.012941,Malpighia_romeroana:0.012941):0.503401):1.493138,Malpighia_albiflora:2.009481):0.127582,Malpighia_souzae:2.137063):0.002386):0.004628,(((Malpighia_coccigera_subsp._coccigera:1.323699,Malpighia_stevensii:1.323699):0.424506,Malpighia_emarginata:1.748205):0.393133,(Malpighia_leticiana:0.4097,Malpighia_galeottiana:0.4097):1.731638):0.002739):1.137163,Malpighia_setosa:3.281239):0.446749,Malpighia_infestissima:3.728,Malpighia_woodburyana:3.728,Malpighia_linearis:3.728,Malpighia_lundellii:3.728,Malpighia_sp._AP2:3.728,Malpighia_ilicifolia:3.728,Malpighia_hispaniolica:3.728,Malpighia_verruculosa:3.728,Malpighia_montecristensis:3.728,Malpighia_polytricha:3.728,Malpighia_martinicensis:3.728,Malpighia_velutina:3.728,Malpighia_nummulariifolia:3.728,Malpighia_mucronata:3.728,Malpighia_cubensis:3.728,Malpighia_macracantha:3.728,Malpighia_epedunculata:3.728,Malpighia_fuertesii:3.728,Malpighia_bahamensis:3.728,Malpighia_harrisii:3.728,Malpighia_acunana:3.728,Malpighia_acutifolia:3.728,Malpighia_adamsii:3.728,Malpighia_apiculata:3.728,Malpighia_aquifolia:3.728,Malpighia_articulata:3.728,Malpighia_aureifolia:3.728,Malpighia_avilensis:3.728,Malpighia_baracoensis:3.728,Malpighia_biflora:3.728,Malpighia_cajalbanensis:3.728,Malpighia_canescens:3.728,Malpighia_capitis-crucis:3.728,Malpighia_caribaea:3.728,Malpighia_cauliflora:3.728,Malpighia_coccifera:3.728,Malpighia_cornistipulata:3.728,Malpighia_davilae:3.728,Malpighia_diversifolia:3.728,Malpighia_dura:3.728,Malpighia_emiliae:3.728,Malpighia_flavescens:3.728,Malpighia_glandulosa:3.728,Malpighia_grandifolia:3.728,Malpighia_granitica:3.728,Malpighia_habanensis:3.728,Malpighia_higueyensis:3.728,Malpighia_higuyensis:3.728,Malpighia_hintonii:3.728,Malpighia_hondurensis:3.728,Malpighia_humilis:3.728,Malpighia_imiensis:3.728,Malpighia_lanceolata:3.728,Malpighia_latifolia:3.728,Malpighia_longifolia:3.728,Malpighia_lucida:3.728,Malpighia_macrocarpa:3.728,Malpighia_martiana:3.728,Malpighia_maxima:3.728,Malpighia_media:3.728,Malpighia_megacantha:3.728,Malpighia_melbensis:3.728,Malpighia_mesoamericana:3.728,Malpighia_micropetala:3.728,Malpighia_multiflora:3.728,Malpighia_mutabilis:3.728,Malpighia_nayaritensis:3.728,Malpighia_neglecta:3.728,Malpighia_neriifolia:3.728,Malpighia_nitida:3.728,Malpighia_novogaliciana:3.728,Malpighia_obtusifolia:3.728,Malpighia_ophiticola:3.728,Malpighia_pallidior:3.728,Malpighia_pasorealensis:3.728,Malpighia_phillyreifolia:3.728,Malpighia_proctorii:3.728,Malpighia_pulchra:3.728,Malpighia_pusillifolia:3.728,Malpighia_racemiflora:3.728,Malpighia_racemosa:3.728,Malpighia_revoluta:3.728,Malpighia_reyensis:3.728,Malpighia_rhopalaefolia:3.728,Malpighia_rzedowskii:3.728,Malpighia_sessilifolia:3.728,Malpighia_spathulifolia:3.728,Malpighia_squarrosa:3.728,Malpighia_tomentosa:3.728,Malpighia_torulosa:3.728,Malpighia_tunensis:3.728,Malpighia_umbellata:3.728,Malpighia_undulata:3.728,Malpighia_variifolia:3.728,Malpighia_vertientensis:3.728,Malpighia_watsonii:3.728,Malpighia_wilburiorum:3.728,Malpighia_wrightiana:3.728,Malpighia_yucatanaea:3.728):3.671045,(Digoniopterys_microphylla:2.254877,((Rhynchophora_phillipsonii:2.24445,Rhynchophora_humbertii:2.24445):0.006038,(((Microsteira_ambovombensis:2.172832,Microsteira_argyrophylla:2.172832):0.056084,(Microsteira_diotostigma:1.872046,Microsteira_ampihamensis:1.872046):0.35687,Microsteira_sp._Randrianaivo_et_al._365:2.22891,Microsteira_sp._WZ-2013:2.22891,Microsteira_curtisii:2.22891,Microsteira_paniculata:2.22891,Microsteira_sp._Dumetz_et_al._749:2.22891,Microsteira_sp._Luckow_4216:2.22891,Microsteira_ambongensis:2.22891,Microsteira_axillaris:2.22891,Microsteira_besomatensis:2.22891,Microsteira_brickavillensis:2.22891,Microsteira_chorigyna:2.22891,Microsteira_decaryi:2.22891,Microsteira_eriophylla:2.22891,Microsteira_firingalavae:2.22891,Microsteira_floribunda:2.22891,Microsteira_glabrifolia:2.22891,Microsteira_glaucifolia:2.22891,Microsteira_gracilis:2.22891,Microsteira_grandiflora:2.22891,Microsteira_humbertii:2.22891,Microsteira_ivohibensis:2.22891,Microsteira_macrophylla:2.22891,Microsteira_microcarpa:2.22891,Microsteira_perrieri:2.22891,Microsteira_pluriseta:2.22891,Microsteira_radamae:2.22891,Microsteira_sclerophylla:2.22891,Microsteira_tulearensis:2.22891):0.014487,Madagasikaria_andersonii:2.243403):0.007086):0.004388):5.144156):0.838859):0.251996,((Diaspis_albida:3.159875,(Caucanthus_edulis:3.154619,(Caucanthus_albidus:3.151904,Caucanthus_auriculatus:3.151904):0.002715):0.005257):3.281441,((Triaspis_macropteron_subsp._massaiensis:1.616295,Triaspis_macropteron:1.616295):1.444026,((Triaspis_hypericoides_subsp._nelsonii:2.147985,(Triaspis_hypericoides:1.19732,Triaspis_glaucophylla:1.19732):0.950665):0.014955,Triaspis_odorata:2.16294):0.89738,Triaspis_choregyna:3.06033,Triaspis_dumeticola:3.06033,Triaspis_emarginata:3.06033,Triaspis_floribunda:3.06033,Triaspis_lateriflora:3.06033,Triaspis_letestuana:3.06033,Triaspis_mooreana:3.06033,Triaspis_mozambica:3.06033,Triaspis_sapinii:3.06033,Triaspis_schliebenii:3.06033,Triaspis_stipulata:3.06033,Triaspis_suffulta:3.06033):3.380996):2.048572):0.985135,(((((Mascagnia_brevifolia:4.659598,((Mascagnia_eggersiana:1.674296,Mascagnia_tenuifolia:1.674296):2.176302,Mascagnia_divaricata:3.850598):0.809):2.809684,(Mascagnia_paniculata:4.159514,Mascagnia_adamsii:4.159514):3.309769):0.889189,((((Mascagnia_tomentosa:3.23941,((Mascagnia_sepium:0.007199,Mascagnia_arenicola:0.007199):2.435863,Mascagnia_australis:2.443062):0.796348):1.741393,(Mascagnia_ovatifolia:4.073154,Mascagnia_dissimilis:4.073154):0.90765):0.208535,(Mascagnia_affinis:0.867932,Mascagnia_cordifolia:0.867932):4.321406):2.06345,(Mascagnia_vacciniifolia:1.352995,Mascagnia_almedae:1.352995):5.899793):1.105683):0.984667,(Mascagnia_lilacina:4.077804,Mascagnia_polybotrya:4.077804):5.265334):0.125359,((Mascagnia_dipholiphylla:3.81737,Mascagnia_hippocrateoides:3.81737):1.364461,Mascagnia_anisopetala:5.181831):4.286666):0.006527):0.206604):2.66739):5.085342,(((((Diplopterys_valvata:4.026959,(Diplopterys_leiocarpa:1.595965,Diplopterys_lutea:1.595965):2.430994):3.407239,((Diplopterys_cabrerana:2.816617,((Diplopterys_longialata:0.565255,Diplopterys_nutans:0.565255):1.780275,(Diplopterys_pubipetala:0.005156,Diplopterys_virgultosa:0.005156):2.340373):0.471087):0.904688,Diplopterys_hypericifolia:3.721306):3.712893,Diplopterys_lucida:7.43421,Diplopterys_rondoniensis:7.43421,Diplopterys_amplectens:7.43421,Diplopterys_pauciflora:7.43421,Diplopterys_nigrescens:7.43421,Diplopterys_sepium:7.43421,Diplopterys_bahiana:7.43421,Diplopterys_cachimbensis:7.43421,Diplopterys_caduciflora:7.43421,Diplopterys_carvalhoi:7.43421,Diplopterys_cristata:7.43421,Diplopterys_cururuensis:7.43421,Diplopterys_erianthera:7.43421,Diplopterys_heterostyla:7.43421,Diplopterys_krukoffii:7.43421,Diplopterys_mexicana:7.43421,Diplopterys_patula:7.43421,Diplopterys_peruviana:7.43421,Diplopterys_platyptera:7.43421,Diplopterys_populifolia:7.43421,Diplopterys_schunkei:7.43421,Diplopterys_woytkowskii:7.43421):5.129965,(((((Sphedamnocarpus_poissonii:4.254572,(Sphedamnocarpus_angolensis:2.433146,Sphedamnocarpus_pruriens:2.433146):1.821426):0.030836,(Philgamia_glabrifolia:1.288861,Philgamia_hibbertioides:1.288861,Philgamia_brachystemon:1.28886,Philgamia_denticulata:1.28886,Philgamia_hihbertioides:1.28886):2.996548,Sphedamnocarpus_sp._Davis_39-01:4.28541,Sphedamnocarpus_transvaalicus:4.28541,Sphedamnocarpus_sp._Phillipson_et_al._4104:4.28541,Sphedamnocarpus_sp._WZ-2013:4.28541,Sphedamnocarpus_sp._CCD-2015:4.28541,Sphedamnocarpus_ambovombensis:4.28541,Sphedamnocarpus_argolensis:4.28541,Sphedamnocarpus_barbosae:4.28541,Sphedamnocarpus_coursii:4.28541,Sphedamnocarpus_cuspididolius:4.28541,Sphedamnocarpus_cuspidifolius:4.28541,Sphedamnocarpus_decaryi:4.28541,Sphedamnocarpus_dubardii:4.28541,Sphedamnocarpus_heterophyllus:4.28541,Sphedamnocarpus_humbertii:4.28541,Sphedamnocarpus_multiflorus:4.28541,Sphedamnocarpus_orbicularis:4.28541,Sphedamnocarpus_perrieri:4.28541,Sphedamnocarpus_vohitrotsyensis:4.28541):3.343112,(((((Banisteriopsis_goiana:0.638253,Banisteriopsis_muricata:0.638253):3.998523,(Banisteriopsis_angustifolia:1.742188,Banisteriopsis_calcicola:1.742188):2.894588):0.912367,((Banisteriopsis_pulchra:1.180616,(Banisteriopsis_latifolia:0.589601,(Banisteriopsis_megaphylla:0.588555,(Banisteriopsis_adenopoda:0.389728,Banisteriopsis_confusa:0.389728):0.198827):0.001046):0.591015):3.770145,(Banisteriopsis_caapi:1.10592,(Banisteriopsis_schwannioides:0.002572,Banisteriopsis_malifolia:0.002572):1.103347):3.844841):0.598381):0.318308,((Banisteriopsis_laevifolia:1.497321,((Banisteriopsis_vernoniifolia:0.69629,Banisteriopsis_paraguariensis:0.69629):0.006126,Banisteriopsis_argyrophylla:0.702417):0.794904):3.553117,(Banisteriopsis_stellaris:4.840767,Banisteriopsis_harleyi:4.840767):0.209671):0.817013):0.679456,((Banisteriopsis_pulcherrima:1.761114,(Banisteriopsis_elegans:1.313277,(Banisteriopsis_padifolia:1.305573,Banisteriopsis_martiniana:1.305573):0.007704):0.447837):3.758535,((Banisteriopsis_basifixa:1.666733,(Banisteriopsis_scutellata:1.663912,Banisteriopsis_parviflora:1.663912):0.00282):3.247513,(Banisteriopsis_anisandra:0.642827,Banisteriopsis_nummifera:0.642827):4.271418):0.605403):1.027257,Banisteriopsis_cornifolia:6.54691,Banisteriopsis_schizoptera:6.54691,Banisteriopsis_campestris:6.54691,Banisteriopsis_multifoliolata:6.54691,Banisteriopsis_membranifolia:6.54691,Banisteriopsis_oxyclada:6.54691,Banisteriopsis_alternifolia:6.54691,Banisteriopsis_andersonii:6.54691,Banisteriopsis_arborea:6.54691,Banisteriopsis_byssacea:6.54691,Banisteriopsis_carolina:6.54691,Banisteriopsis_cipoensis:6.54691,Banisteriopsis_grandifolia:6.54691,Banisteriopsis_hatschbachii:6.54691,Banisteriopsis_hirsuta:6.54691,Banisteriopsis_irwinii:6.54691,Banisteriopsis_lyrata:6.54691,Banisteriopsis_macedae:6.54691,Banisteriopsis_magdalenensis:6.54691,Banisteriopsis_maguirei:6.54691,Banisteriopsis_maracaybensis:6.54691,Banisteriopsis_parvifolia:6.54691,Banisteriopsis_parviglandula:6.54691,Banisteriopsis_pauciflora:6.54691,Banisteriopsis_polygama:6.54691,Banisteriopsis_pseudojanusia:6.54691,Banisteriopsis_pubescens:6.54691,Banisteriopsis_pubipetala:6.54691,Banisteriopsis_quadriglandula:6.54691,Banisteriopsis_salicifolia:6.54691,Banisteriopsis_schtellata:6.54691,Banisteriopsis_variabilis:6.54691,Banisteriopsis_velutinissima:6.54691,Banisteriopsis_wilburii:6.54691):1.081614):1.968629,((((Gallardoa_fischeri:1.928865,Mionandra_camareoides:1.928865):0.934237,Cordobia_argentea:2.863102):6.129112,(((Janusia_californica:1.135172,Janusia_linearis:1.135172):3.851017,(Janusia_hexandra:4.402076,(((((Janusia_guaranitica:0.247535,Janusia_linearifolia:0.247535):2.901406,Janusia_schwannioides:3.148942):0.269803,Janusia_prancei:3.418745):0.125914,((Janusia_christianeae:2.685064,Janusia_anisandra:2.685064):0.006556,Janusia_mediterranea:2.69162):0.853039):0.006397,Janusia_janusioides:3.551056):0.85102):0.584112):0.017575,((((Aspicarpa_brevipes:3.469682,Aspicarpa_hyssopifolia:3.469682):0.005777,((Aspicarpa_salicifolia:0.006368,Aspicarpa_pulchella:0.006368):1.603603,(Aspicarpa_schininii:1.093649,(Aspicarpa_harleyi:0.722052,Aspicarpa_sericea:0.722052):0.371597):0.516321):1.865489):0.010403,(((((Gaudichaudia_mcvaughii:0.005143,Gaudichaudia_krusei:0.005143):1.141301,Gaudichaudia_cycloptera:1.146445):1.04774,((Gaudichaudia_cynanchoides:0.007931,Gaudichaudia_subverticillata:0.007931):1.302089,Gaudichaudia_hirtella:1.310021):0.884164):0.004702,Gaudichaudia_galeottiana:2.198887):0.32259,(Gaudichaudia_hexandra:2.195076,(Gaudichaudia_albida:1.001797,Gaudichaudia_diandra:1.001797):1.193279):0.326401):0.964386,Gaudichaudia_macvaughii:3.48587,Gaudichaudia_andersonii:3.48587,Gaudichaudia_chasei:3.48587,Gaudichaudia_enrico-martinezii:3.48587,Gaudichaudia_ericoides:3.48587,Gaudichaudia_implexa:3.48587,Gaudichaudia_intermixteca:3.48587,Gaudichaudia_mucronata:3.48587,Gaudichaudia_oxyota:3.48587,Gaudichaudia_palmeri:3.48587,Gaudichaudia_salicifolia:3.48587,Gaudichaudia_symplecta:3.48587,Gaudichaudia_synoptera:3.48587,Gaudichaudia_zygoptera:3.48587):0.92469,(Camarea_axillaris:2.205276,Camarea_affinis:2.205286,Camarea_elongata:2.205286,Camarea_ericoides:2.205286,Camarea_humifusa:2.205286,Camarea_sericea:2.205286):2.205276):0.593211,Cottsia_gracilis:5.00377,Cottsia_scandens:5.00377,Janusia_amazonica:5.00377,Janusia_caudata:5.00377,Janusia_christianae:5.00377,Janusia_diminuta:5.00377,Janusia_guarantica:5.00377,Janusia_lindmanii:5.00377,Janusia_malmeana:5.00377,Janusia_mexicana:5.00377,Janusia_occhionii:5.00377,Janusia_paraensis:5.00377,Aspicarpa_longipes:5.00377,Aspicarpa_karwinskiana:5.00377,Aspicarpa_mollis:5.00377,Aspicarpa_boliviensis:5.00377,Aspicarpa_congestiflora:5.00377,Aspicarpa_glazioviana:5.00377,Aspicarpa_gracilis:5.00377,Aspicarpa_hirsuta:5.00377,Aspicarpa_steinmannii:5.00377,Aspicarpa_triphylla:5.00377,Aspicarpa_uruguariensis:5.00377):3.98845):0.423541,(Peixotoa_glabra:7.646878,(Peixotoa_hispidula:2.352356,(Peixotoa_cordistipula:0.219281,(Peixotoa_parviflora:0.011735,Peixotoa_reticulata:0.011735):0.207546):2.133074):5.294522,Peixotoa_tomentosa:7.64688,Peixotoa_bahiana:7.64688,Peixotoa_hirta:7.64688,Peixotoa_mcrophylla:7.64688,Peixotoa_jussieuana:7.64688,Peixotoa_adenopoda:7.64688,Peixotoa_anadenanthera:7.64688,Peixotoa_andersonii:7.64688,Peixotoa_axillaris:7.64688,Peixotoa_barnebyi:7.64688,Peixotoa_catarinensis:7.64688,Peixotoa_cipoana:7.64688,Peixotoa_floribunda:7.64688,Peixotoa_gardneri:7.64688,Peixotoa_goiana:7.64688,Peixotoa_grandiflora:7.64688,Peixotoa_hatschbachii:7.64688,Peixotoa_irwinii:7.64688,Peixotoa_leptoclada:7.64688,Peixotoa_magnifica:7.64688,Peixotoa_megalantha:7.64688,Peixotoa_octoflora:7.64688,Peixotoa_psilophylla:7.64688,Peixotoa_sericea:7.64688,Peixotoa_spinensis:7.64688):1.768876):0.181394):2.713287,((Bronwenia_mathiasiae:3.552424,((((Bronwenia_wurdackii:1.261422,Bronwenia_acapulcensis:1.261422):0.003752,Bronwenia_cinerascens:1.265174):0.006604,(Bronwenia_megaptera:0.896414,Bronwenia_ferruginea:0.896414):0.375364):0.011051,Bronwenia_cornifolia:1.282829):2.269595,Bronwenia_brevipedicellata:3.55242,Bronwenia_longipilifera:3.55242,Bronwenia_peckoltii:3.55242):5.066965,(((Ryssopterys_discolor:0.737043,Ryssopterys_angustifolia:0.737043):0.880036,(Ryssopterys_timoriensis:0.556614,Ryssopterys_tiliifolia:0.556614):1.060465):2.548063,(Stigmaphyllon_diversifolium:4.154962,(((Stigmaphyllon_selerianum:3.292984,Stigmaphyllon_sagraeanum:3.292984):0.010886,(Stigmaphyllon_lindenianum:2.77883,Stigmaphyllon_paralias:2.77883):0.52504):0.551358,(((Stigmaphyllon_ciliatum:1.58529,(Stigmaphyllon_puberum:1.119859,Stigmaphyllon_bogotense:1.119859):0.46543):0.146016,(Stigmaphyllon_aberrans:1.001757,(Stigmaphyllon_calcaratum:0.999254,(Stigmaphyllon_cuzcanum:0.467589,Stigmaphyllon_finlayanum:0.467589):0.531665):0.002503):0.729549):0.00326,Stigmaphyllon_ellipticum:1.734566):2.120662):0.299734):0.01018):4.454247):3.691047):0.253728,Stigmaphyllon_periplocaefolium:12.56417,Stigmaphyllon_tomentosum:12.56417,Stigmaphyllon_iatrophifolium:12.56417,Stigmaphyllon_floribundum:12.56417,Stigmaphyllon_emarginatum:12.56417,Stigmaphyllon_bannisterioides:12.56417,Stigmaphyllon_hypargyreum:12.56417,Stigmaphyllon_retusum:12.56417,Stigmaphyllon_pseudopuberum:12.56417,Stigmaphyllon_sinuatum:12.56417,Stigmaphyllon_affine:12.56417,Stigmaphyllon_angulosum:12.56417,Stigmaphyllon_angustilobum:12.56417,Stigmaphyllon_gayanum:12.56417,Stigmaphyllon_palmatum:12.56417,Stigmaphyllon_rotundifolium:12.56417,Stigmaphyllon_lalandianum:12.56417,Stigmaphyllon_adenodon:12.56417,Stigmaphyllon_jatrophifolium:12.56417,Stigmaphyllon_bonariense:12.56417,Stigmaphyllon_dichotomum:12.56417,Stigmaphyllon_abutilifolium:12.56417,Stigmaphyllon_acuminatum:12.56417,Stigmaphyllon_adenophorum:12.56417,Stigmaphyllon_albidum:12.56417,Stigmaphyllon_alternans:12.56417,Stigmaphyllon_alternifolium:12.56417,Stigmaphyllon_arenicola:12.56417,Stigmaphyllon_argenteum:12.56417,Stigmaphyllon_auriculatum:12.56417,Stigmaphyllon_australiense:12.56417,Stigmaphyllon_blanchetii:12.56417,Stigmaphyllon_boliviense:12.56417,Stigmaphyllon_bradei:12.56417,Stigmaphyllon_brassii:12.56417,Stigmaphyllon_caatingicola:12.56417,Stigmaphyllon_carautae:12.56417,Stigmaphyllon_cardiophyllum:12.56417,Stigmaphyllon_cavernulosum:12.56417,Stigmaphyllon_colombicum:12.56417,Stigmaphyllon_coloratum:12.56417,Stigmaphyllon_columbicum:12.56417,Stigmaphyllon_convolvulifolium:12.56417,Stigmaphyllon_cordatum:12.56417,Stigmaphyllon_crenatum:12.56417,Stigmaphyllon_dealbatum:12.56417,Stigmaphyllon_echitoides:12.56417,Stigmaphyllon_ecuadorense:12.56417,Stigmaphyllon_eggersii:12.56417,Stigmaphyllon_florosum:12.56417,Stigmaphyllon_glabrum:12.56417,Stigmaphyllon_goudotii:12.56417,Stigmaphyllon_grandifolium:12.56417,Stigmaphyllon_gymnopodum:12.56417,Stigmaphyllon_harleyi:12.56417,Stigmaphyllon_hatschbachii:12.56417,Stigmaphyllon_herbaceum:12.56417,Stigmaphyllon_hispidum:12.56417,Stigmaphyllon_intermedium:12.56417,Stigmaphyllon_jobertii:12.56417,Stigmaphyllon_laciniatum:12.56417,Stigmaphyllon_lacunosum:12.56417,Stigmaphyllon_lanceolatum:12.56417,Stigmaphyllon_macedoanum:12.56417,Stigmaphyllon_mackeeanum:12.56417,Stigmaphyllon_macropodum:12.56417,Stigmaphyllon_mariae:12.56417,Stigmaphyllon_matogrossense:12.56417,Stigmaphyllon_maynense:12.56417,Stigmaphyllon_mcphersonii:12.56417,Stigmaphyllon_merrillii:12.56417,Stigmaphyllon_micranthum:12.56417,Stigmaphyllon_microphyllum:12.56417,Stigmaphyllon_mikanifolium:12.56417,Stigmaphyllon_nudiflorum:12.56417,Stigmaphyllon_orientale:12.56417,Stigmaphyllon_panamense:12.56417,Stigmaphyllon_papuanum:12.56417,Stigmaphyllon_paraense:12.56417,Stigmaphyllon_patricianum-firmenichianum:12.56417,Stigmaphyllon_peruvianum:12.56417,Stigmaphyllon_pseudopuberulum:12.56417,Stigmaphyllon_puberulum:12.56417,Stigmaphyllon_pullenii:12.56417,Stigmaphyllon_romeroi:12.56417,Stigmaphyllon_sagranum:12.56417,Stigmaphyllon_salzmannii:12.56417,Stigmaphyllon_sarmentosum:12.56417,Stigmaphyllon_saxicola:12.56417,Stigmaphyllon_sericeum:12.56417,Stigmaphyllon_singulare:12.56417,Stigmaphyllon_solomonense:12.56417,Stigmaphyllon_stenophyllum:12.56417,Stigmaphyllon_strigosum:12.56417,Stigmaphyllon_stylopogon:12.56417,Stigmaphyllon_suffruticosum:12.56417,Stigmaphyllon_sundaicum:12.56417,Stigmaphyllon_taomense:12.56417,Stigmaphyllon_tarapotense:12.56417,Stigmaphyllon_tergolanatum:12.56417,Stigmaphyllon_tonduzii:12.56417,Stigmaphyllon_urenaefolium:12.56417,Stigmaphyllon_urenifolium:12.56417,Stigmaphyllon_velutinum:12.56417,Stigmaphyllon_venulosum:12.56417,Stigmaphyllon_vitifolium:12.56417,Stigmaphyllon_yungasense:12.56417):2.084549,(Ectopopterys_soejartoi:13.698458,((((Amorimia_pubiflora:0.750624,Amorimia_septentrionalis:0.750624):3.476784,(Amorimia_kariniana:1.168357,Amorimia_amazonica:1.168357):3.059051):2.119809,(Amorimia_concinna:4.91547,Amorimia_camporum:4.91547):1.431747):3.941202,(Amorimia_rigida:9.133692,(Amorimia_exotropica:5.592727,(Amorimia_maritima:3.495629,Amorimia_velutina:3.495629):2.097098):3.540965):1.154726):3.41004):0.950254):0.005953,(Excentradenia_propinqua:6.449321,(((Hiraea_smilacina:5.01753,(Hiraea_fagifolia:4.412251,(Hiraea_wiedeana:2.10806,(Hiraea_reclinata:1.004067,Hiraea_barclayana:1.004067):1.103992):2.304192):0.605279,Hiraea_bahiensis:5.01753,Hiraea_sp._Anderson_13813:5.01753,Hiraea_faginea:5.01753,Hiraea_cephalotes:5.01753,Hiraea_grandifolia:5.01753,Hiraea_pachypoda:5.01753,Hiraea_ternifolia:5.01753,Hiraea_cuneata:5.01753,Hiraea_quapara:5.01753,Hiraea_cujabensis:5.01753,Hiraea_gaudichaudiana:5.01753,Hiraea_obovata:5.01753,Hiraea_affinis:5.01753,Hiraea_amazonica:5.01753,Hiraea_andersonii:5.01753,Hiraea_angustipetala:5.01753,Hiraea_apaporiensis:5.01753,Hiraea_bahienze:5.01753,Hiraea_barredae:5.01753,Hiraea_bierosa:5.01753,Hiraea_brachyptera:5.01753,Hiraea_breteleri:5.01753,Hiraea_brevistipulata:5.01753,Hiraea_bullata:5.01753,Hiraea_buntingii:5.01753,Hiraea_celiana:5.01753,Hiraea_christianeae:5.01753,Hiraea_colombiana:5.01753,Hiraea_cornifolia:5.01753,Hiraea_crassipes:5.01753,Hiraea_cycloptera:5.01753,Hiraea_ecuadorensis:5.01753,Hiraea_escobariae:5.01753,Hiraea_ferruginea:5.01753,Hiraea_fimbriata:5.01753,Hiraea_fosteri:5.01753,Hiraea_glabrata:5.01753,Hiraea_gracieana:5.01753,Hiraea_greggii:5.01753,Hiraea_guapecita:5.01753,Hiraea_haberi:5.01753,Hiraea_hatschbachii:5.01753,Hiraea_holmgreniorum:5.01753,Hiraea_hypoleuca:5.01753,Hiraea_idroboana:5.01753,Hiraea_indica:5.01753,Hiraea_kariniana:5.01753,Hiraea_klugii:5.01753,Hiraea_longipes:5.01753,Hiraea_longipilifera:5.01753,Hiraea_macradina:5.01753,Hiraea_macrophylla:5.01753,Hiraea_maritinia:5.01753,Hiraea_mexicana:5.01753,Hiraea_morii:5.01753,Hiraea_mortoniana:5.01753,Hiraea_mucronata:5.01753,Hiraea_multiflora:5.01753,Hiraea_mutisiana:5.01753,Hiraea_neblinensis:5.01753,Hiraea_nepalensis:5.01753,Hiraea_occhionii:5.01753,Hiraea_opulifolia:5.01753,Hiraea_papilionacea:5.01753,Hiraea_perflexa:5.01753,Hiraea_perplexa:5.01753,Hiraea_peruviana:5.01753,Hiraea_psilophylla:5.01753,Hiraea_purpusii:5.01753,Hiraea_putumayensis:5.01753,Hiraea_reitzii:5.01753,Hiraea_restingae:5.01753,Hiraea_salifolia:5.01753,Hiraea_sanctae-marthae:5.01753,Hiraea_schultesii:5.01753,Hiraea_sclerophylla:5.01753,Hiraea_sericea:5.01753,Hiraea_silvae:5.01753,Hiraea_singularis:5.01753,Hiraea_steyermarkii:5.01753,Hiraea_tepuiensis:5.01753,Hiraea_transiens:5.01753,Hiraea_valida:5.01753,Hiraea_villosa:5.01753,Hiraea_woytkowskii:5.01753):0.404667,Adelphia_macrophylla:5.422197):1.008774,(Psychopterys_rivularis:3.2154856,Psychopterys_dipholiphylla:3.2154856,Psychopterys_mcvaughii:3.2154856,Psychopterys_multiflora:3.2154856,Psychopterys_ornata:3.2154856,Psychopterys_pardalota:3.2154856,Psychopterys_polycarpa:3.2154856,Psychopterys_psilocarpa:3.2154856):3.2154856):0.01835):8.205345):2.779694):1.284235,((((Dicella_bracteosa:5.410688,Dicella_nucifera:5.410688):3.688617,(Dicella_julianii:5.547975,(Dicella_conwayi:0.835753,Dicella_macroptera:0.835753):4.712222):3.55133):0.080825,Tricomaria_usillo:9.18013):2.205051,((((Flabellaria_paniculata:2.980304,(Malpighiodes_bracteosa:0.504731,Malpighiodes_guianensis:0.504731,Malpighiodes_leucanthele:0.50472,Malpighiodes_liesneri:0.50472):2.475573):0.917397,((Mezia_araujoi:1.662825,(Mezia_angelica:0.007721,Mezia_beckii:0.007721):1.655104):1.075975,((Mezia_tomentosa:0.999845,Mezia_includens:0.999845):1.717875,Mezia_mariposa:2.71772):0.021079,Mezia_curranii:2.73879,Mezia_huberi:2.73879,Mezia_rufa:2.73879,Mezia_russellii:2.73879):1.158901):0.540606,((((Callaeum_clavipetalum:0.838278,Callaeum_malpighioides:0.838278):1.465598,(Callaeum_septentrionale:1.922052,(Callaeum_coactum:1.89926,Callaeum_macropterum:1.89926):0.022792):0.381825):0.59299,Callaeum_nicaraguense:2.896866):0.010586,(Callaeum_antifebrile:2.632492,Callaeum_psilophyllum:2.632492):0.27496):1.530855):2.925525,(((Christianella_mesoamericana:2.947456,(Christianella_surinamensis:0.494788,Christianella_multiglandulosa:0.494788):2.452669):4.346346,((((Hiptage_poilanei:0.801565,((Hiptage_detergens:0.012899,Hiptage_candicans:0.012899):0.486615,(Hiptage_benghalensis:0.249757,Hiptage_sp._Middleton_2556:0.249767):0.249757):0.302051):0.45951,Hiptage_stellulifera:1.261075,Hiptage_sp._KMC-2001:1.26106,Hiptage_sp._Middleton_2496:1.26106,Hiptage_sp._van_Beusekom_&_Santisuk_2705:1.26106,Hiptage_calcicola:1.26106,Hiptage_sp._Larsen_&_Larsen_33641:1.26106,Hiptage_acuminata:1.26106,Hiptage_boniana:1.26106,Hiptage_bullata:1.26106,Hiptage_burkilliana:1.26106,Hiptage_calycina:1.26106,Hiptage_capillipes:1.26106,Hiptage_condita:1.26106,Hiptage_corymbifera:1.26106,Hiptage_cuspidata:1.26106,Hiptage_elliptica:1.26106,Hiptage_fraxinifolia:1.26106,Hiptage_glabrifolia:1.26106,Hiptage_gracilis:1.26106,Hiptage_jacobsii:1.26106,Hiptage_lanceolata:1.26106,Hiptage_leptophylla:1.26106,Hiptage_lucida:1.26106,Hiptage_luodianensis:1.26106,Hiptage_luzonica:1.26106,Hiptage_marginata:1.26106,Hiptage_microcarpa:1.26106,Hiptage_minor:1.26106,Hiptage_monopteryx:1.26106,Hiptage_multiflora:1.26106,Hiptage_myrtifolia:1.26106,Hiptage_nayarii:1.26106,Hiptage_platyptera:1.26106,Hiptage_pubescens:1.26106,Hiptage_saigonensis:1.26106,Hiptage_sericea:1.26106,Hiptage_subglabra:1.26106,Hiptage_thothathrii:1.26106,Hiptage_tianyangensis:1.26106,Hiptage_triacantha:1.26106,Hiptage_umbellulifera:1.26106,Hiptage_yunnanensis:1.26106):3.384305,Flabellariopsis_acuminata:4.64538):2.643495,(((Niedenzuella_stannea:4.857099,(Niedenzuella_sericea:1.849237,Niedenzuella_acutifolia:1.849237):3.007862):0.011374,(Aenigmatanthera_lasiandra:2.924641,Aenigmatanthera_doniana:2.924641):1.943832,Niedenzuella_glabra:4.86847,Niedenzuella_mogoriifolia:4.86847,Niedenzuella_poeppigiana:4.86847,Niedenzuella_multiglandulosa:4.86847,Niedenzuella_lucida:4.86847,Niedenzuella_caracasana:4.86847,Niedenzuella_castanea:4.86847,Niedenzuella_leucosepala:4.86847,Niedenzuella_mater-dei:4.86847,Niedenzuella_metensis:4.86847,Niedenzuella_peruviana:4.86847,Niedenzuella_suaveolens:4.86847,Niedenzuella_warmingiana:4.86847):2.058958,(Carolus_chasei:5.17786,(Carolus_sinemariensis:2.852357,(Carolus_anderssonii:2.83459,Carolus_chlorocarpus:2.83459):0.017766):2.325504,Carolus_dukei:5.17786,Carolus_renidens:5.17786):1.749571):0.361443):0.004927):0.063271,((((Tetrapterys_phlomoides:3.674113,(Tetrapterys_schiedeana:3.079055,(Tetrapterys_mucronata:3.009317,(((Tetrapterys_glabrifolia:1.219746,Tetrapterys_tinifolia:1.219746):0.297122,Tetrapterys_goudotiana:1.516868):1.083119,(Tetrapterys_megalantha:1.790627,Tetrapterys_discolor:1.790627):0.809359):0.40933):0.069738):0.595057):0.641843,((Tetrapterys_seleriana:0.445839,(Tetrapterys_vacciniifolia:0.444441,(Tetrapterys_arcana:0.441274,Tetrapterys_styloptera:0.441274):0.003168):0.001398):1.915995,(Tetrapterys_ambigua:1.258714,(Tetrapterys_microphylla:1.251562,Tetrapterys_salicifolia:1.251562):0.007153):1.10312):1.954122):0.006547,(Alicia_macrodisca:4.31714,(((Heteropterys_bicolor:3.685036,((Heteropterys_megaptera:3.217574,(Heteropterys_sincorensis:2.379687,(Heteropterys_macrostachya:1.176329,((Heteropterys_bahiensis:0.635116,Heteropterys_chrysophylla:0.635116):0.519031,(Heteropterys_sericea:0.007752,Heteropterys_nitida:0.007752):1.146394):0.022182):1.203358):0.837888):0.333741,((Heteropterys_trichanthera:0.861046,Heteropterys_rhopalifolia:0.861046):2.33404,(((Heteropterys_dumetorum:2.323098,Heteropterys_glabra:2.323098):0.285881,Heteropterys_pteropetala:2.608979):0.459924,((Heteropterys_racemosa:0.302395,Heteropterys_ovata:0.302395):2.758206,(Heteropterys_rufula:2.399605,(Heteropterys_palmeri:0.428768,Heteropterys_brachiata:0.428768):1.970837):0.660997):0.008301):0.126182):0.35623):0.13372):0.231693,((Heteropterys_byrsonimifolia:1.932705,(Heteropterys_laurifolia:1.924471,Heteropterys_leona:1.924471):0.008234):1.122562,((Heteropterys_leschenaultiana:1.576526,Heteropterys_pauciflora:1.576526):1.473911,(Heteropterys_capixaba:2.871416,(((Heteropterys_lindleyana:0.747295,Heteropterys_ternstroemiifolia:0.747295):0.699084,(Heteropterys_conformis:1.124982,Heteropterys_sanctorum:1.124982):0.321397):0.854131,(Heteropterys_aureosericea:1.450522,Heteropterys_catingarum:1.450522):0.849989):0.570906):0.179021):0.00483):0.861461):0.146373,(Heteropterys_steyermarkii:3.706308,((Heteropterys_cordifolia:1.438127,Heteropterys_thyrsoidea:1.438127):1.844916,(Heteropterys_imperata:0.708213,Heteropterys_nordestina:0.708213):2.57483):0.423265):0.356793):0.254039):0.005362):0.690857,((Jubelina_riparia:1.243267,Jubelina_rosea:1.243267):3.746432,(Jubelina_wilburii:3.292626,Jubelina_uleana:3.292626):1.697073):0.02366):2.343715):0.006758):4.02135):7.333413,Mascagnia_violacea:18.71859,Mascagnia_strigulosa:18.71859,Mascagnia_sp._1_DE-2014:18.71859,Mascagnia_schunkei:18.71859,Mascagnia_chlorocarpa:18.71859,Mascagnia_riedeliana:18.71859,Mascagnia_aequatorialis:18.71859,Mascagnia_allopterys:18.71859,Mascagnia_aptera:18.71859,Mascagnia_bierosa:18.71859,Mascagnia_boliviana:18.71859,Mascagnia_brittonii:18.71859,Mascagnia_cana:18.71859,Mascagnia_conformis:18.71859,Mascagnia_corymbosa:18.71859,Mascagnia_cynanchifolia:18.71859,Mascagnia_dumetorum:18.71859,Mascagnia_elegans:18.71859,Mascagnia_glabrata:18.71859,Mascagnia_gonania:18.71859,Mascagnia_haenkeana:18.71859,Mascagnia_leonii:18.71859,Mascagnia_loretensis:18.71859,Mascagnia_lugoi:18.71859,Mascagnia_macradena:18.71859,Mascagnia_microcarpa:18.71859,Mascagnia_oblongifolia:18.71859,Mascagnia_peruviana:18.71859,Mascagnia_pittieri:18.71859,Mascagnia_platyrrachi:18.71859,Mascagnia_pringlei:18.71859,Mascagnia_riparia:18.71859,Mascagnia_seleroriana:18.71859,Mascagnia_spicigera:18.71859,Mascagnia_tucuruensis:18.71859,Mascagnia_velutina:18.71859):11.080216):2.259351,Heteropterys_panamensis:32.05816,Heteropterys_escalloniaefolia:32.05816,Heteropterys_wydlerana:32.05816,Heteropterys_purpurea:32.05816,Heteropterys_syringifolia:32.05816,Heteropterys_glazioviana:32.05816,Heteropterys_lindeniana:32.05816,Heteropterys_cultriformis:32.05816,Heteropterys_tomentosa:32.05816,Heteropterys_rubiginosa:32.05816,Heteropterys_banksiifolia:32.05816,Heteropterys_procoriacea:32.05816,Heteropterys_xanthophylla:32.05816,Heteropterys_campestris:32.05816,Heteropterys_coleoptera:32.05816,Heteropterys_argyrophaea:32.05816,Heteropterys_grandiflora:32.05816,Heteropterys_aenea:32.05816,Heteropterys_transiens:32.05816,Heteropterys_patens:32.05816,Heteropterys_orinocensis:32.05816,Heteropterys_cochleosperma:32.05816,Heteropterys_platyptera:32.05816,Heteropterys_trigoniifolia:32.05816,Heteropterys_escalloniifolia:32.05816,Heteropterys_coriacea:32.05816,Heteropterys_anoptera:32.05816,Heteropterys_acutifolia:32.05816,Heteropterys_umbellata:32.05816,Heteropterys_nervosa:32.05816,Heteropterys_cotinifolia:32.05816,Heteropterys_eglandulosa:32.05816,Heteropterys_crenulata:32.05816,Heteropterys_berteroana:32.05816,Heteropterys_discolor:32.05816,Heteropterys_complicata:32.05816,Heteropterys_macradena:32.05816,Heteropterys_actinoctenia:32.05816,Heteropterys_adenophylla:32.05816,Heteropterys_admirabilis:32.05816,Heteropterys_aequatorialis:32.05816,Heteropterys_alata:32.05816,Heteropterys_aliciae:32.05816,Heteropterys_alternifolia:32.05816,Heteropterys_amplexicaulis:32.05816,Heteropterys_andersonii:32.05816,Heteropterys_andina:32.05816,Heteropterys_arenaria:32.05816,Heteropterys_atabapensis:32.05816,Heteropterys_australis:32.05816,Heteropterys_ayachchensis:32.05816,Heteropterys_ayacuchensis:32.05816,Heteropterys_beechyana:32.05816,Heteropterys_biglandulosa:32.05816,Heteropterys_brasiliensis:32.05816,Heteropterys_brunnea:32.05816,Heteropterys_bullata:32.05816,Heteropterys_buricana:32.05816,Heteropterys_caducibracteata:32.05816,Heteropterys_canaminensis:32.05816,Heteropterys_cardiophylla:32.05816,Heteropterys_catoptera:32.05816,Heteropterys_coerulea:32.05816,Heteropterys_colombiana:32.05816,Heteropterys_coruifolia:32.05816,Heteropterys_corumbensis:32.05816,Heteropterys_crinigera:32.05816,Heteropterys_cristata:32.05816,Heteropterys_cuatrecasasii:32.05816,Heteropterys_dichromocalyx:32.05816,Heteropterys_diversifolia:32.05816,Heteropterys_dusenii:32.05816,Heteropterys_falcifera:32.05816,Heteropterys_floridana:32.05816,Heteropterys_fluminensis:32.05816,Heteropterys_fragilis:32.05816,Heteropterys_fruticosa:32.05816,Heteropterys_fulva:32.05816,Heteropterys_gentlei:32.05816,Heteropterys_guianensis:32.05816,Heteropterys_hammelii:32.05816,Heteropterys_hatschbachii:32.05816,Heteropterys_hiraeoides:32.05816,Heteropterys_hoffmanii:32.05816,Heteropterys_huberi:32.05816,Heteropterys_hypericifolia:32.05816,Heteropterys_jardimii:32.05816,Heteropterys_krapovickasii:32.05816,Heteropterys_lonicerifolia:32.05816,Heteropterys_magnifica:32.05816,Heteropterys_maguirei:32.05816,Heteropterys_marginata:32.05816,Heteropterys_marleneae:32.05816,Heteropterys_mathewsiana:32.05816,Heteropterys_minutiflora:32.05816,Heteropterys_molesta:32.05816,Heteropterys_mollis:32.05816,Heteropterys_mulgurae:32.05816,Heteropterys_murcapiresii:32.05816,Heteropterys_neblinensis:32.05816,Heteropterys_oberdanii:32.05816,Heteropterys_oblongifolia:32.05816,Heteropterys_obovata:32.05816,Heteropterys_occhionii:32.05816,Heteropterys_occidentalis:32.05816,Heteropterys_ocellata:32.05816,Heteropterys_ochnaefolia:32.05816,Heteropterys_oligantha:32.05816,Heteropterys_olivacea:32.05816,Heteropterys_oxenderi:32.05816,Heteropterys_pannosa:32.05816,Heteropterys_perplexa:32.05816,Heteropterys_pragua:32.05816,Heteropterys_prancei:32.05816,Heteropterys_prunifolia:32.05816,Heteropterys_quetepensis:32.05816,Heteropterys_reticulata:32.05816,Heteropterys_rhopalaefolia:32.05816,Heteropterys_riparia:32.05816,Heteropterys_rudasii:32.05816,Heteropterys_schulziana:32.05816,Heteropterys_sessilifolia:32.05816,Heteropterys_siderosa:32.05816,Heteropterys_standleyana:32.05816,Heteropterys_subhelicina:32.05816,Heteropterys_sylvatica:32.05816,Heteropterys_tiinae:32.05816,Heteropterys_uribei:32.05816,Heteropterys_velutina:32.05816,Heteropterys_warmingiana:32.05816,Heteropterys_wiedeana:32.05816):4.657624,Barnebya_dispar:36.715786):3.218926,((((Acridocarpus_humbertii:6.045949,((Acridocarpus_austrocaledonicus:4.57425,Acridocarpus_excelsus:4.57425):0.95834,Acridocarpus_adenophorus:5.53259):0.513359):10.654385,(((((Acridocarpus_natalitius:4.096991,(Acridocarpus_alopecurus:1.916121,(Acridocarpus_scheffleri:1.613769,(Acridocarpus_zanzibaricus:0.76636,Acridocarpus_ballyi:0.76636):0.847409):0.302352):2.18087):1.592656,Acridocarpus_orientalis:5.689647):2.105569,((Acridocarpus_spectabilis:2.352006,(Acridocarpus_chevalieri:1.36573,Acridocarpus_alternifolius:1.36573):0.986276):4.526522,Acridocarpus_longifolius:6.878528):0.916687):3.043579,Acridocarpus_smeathmannii:10.838794):1.539632,(Acridocarpus_plagiopterus:2.951206,(Acridocarpus_macrocalyx:1.454662,Acridocarpus_staudtii:1.454662):1.496544):9.427221):4.321908,Acridocarpus_camerunensis:16.70033,Acridocarpus_chloropterus:16.70033,Acridocarpus_congestus:16.70033,Acridocarpus_congolensis:16.70033,Acridocarpus_glaucescens:16.70033,Acridocarpus_katangensis:16.70033,Acridocarpus_mayumbensis:16.70033,Acridocarpus_monodii:16.70033,Acridocarpus_pauciglandulosus:16.70033,Acridocarpus_perrieri:16.70033,Acridocarpus_prasinus:16.70033,Acridocarpus_pruricus:16.70033,Acridocarpus_socotranus:16.70033,Acridocarpus_vanderystii:16.70033,Acridocarpus_vivy:16.70033):7.32306,(Brachylophon_curtisii:12.011698,Brachylophon_acuminatum:12.011707,Brachylophon_anastomosans:12.011707):12.011698):11.022068,(Mcvaughia_bahiana:14.036172,(Glandonia_macrocarpa:12.338202,(Burdachia_sphaerocarpa:6.169101,Burdachia_prismatocarpa:6.169101,Burdachia_duckei:6.169101):6.169101):1.69797):21.00929):4.889249,Tetrapterys_sp._OT2816:39.93471,Tetrapterys_jamesonii:39.93471,Tetrapterys_calophylla:39.93471,Tetrapterys_crispa:39.93471,Tetrapterys_humilis:39.93471,Tetrapterys_buxifolia:39.93471,Tetrapterys_inaequalis:39.93471,Tetrapterys_mexicana:39.93471,Tetrapterys_longibracteata:39.93471,Tetrapterys_nitida:39.93471,Tetrapteris_citrifolium:39.93471,Tetrapteris_buxifolia:39.93471,Tetrapteris_inaequalis:39.93471,Tetrapterys_heterophylla:39.93471,Tetrapterys_paludosa:39.93471,Tetrapterys_maranhamensis:39.93471,Tetrapterys_pusilla:39.93471,Tetrapterys_fimbripetala:39.93471,Tetrapterys_cardiophylla:39.93471,Tetrapterys_argentea:39.93471,Tetrapterys_ramiflora:39.93471,Tetrapterys_acapulcensis:39.93471,Tetrapteris_acapulcensis:39.93471,Tetrapteris_acuminata:39.93471,Tetrapteris_acutifolia:39.93471,Tetrapteris_adenodon:39.93471,Tetrapteris_adenoloma:39.93471,Tetrapteris_aequalis:39.93471,Tetrapteris_affinis:39.93471,Tetrapteris_alloicarpha:39.93471,Tetrapteris_allopterys:39.93471,Tetrapteris_alternifolia:39.93471,Tetrapteris_ambigua:39.93471,Tetrapteris_anisoptera:39.93471,Tetrapteris_arcana:39.93471,Tetrapteris_argentea:39.93471,Tetrapteris_barboziana:39.93471,Tetrapteris_benthamiana:39.93471,Tetrapteris_benthamii:39.93471,Tetrapteris_boliviensis:39.93471,Tetrapteris_brachyptera:39.93471,Tetrapteris_bracteolata:39.93471,Tetrapteris_calophylla:39.93471,Tetrapteris_cardiophylla:39.93471,Tetrapteris_chalcophylla:39.93471,Tetrapteris_chamaecerasifolia:39.93471,Tetrapteris_chamaedrifolia:39.93471,Tetrapteris_chloroptera:39.93471,Tetrapteris_cinerea:39.93471,Tetrapteris_citrifolia:39.93471,Tetrapteris_complicata:39.93471,Tetrapteris_cotoneaster:39.93471,Tetrapteris_crebriflora:39.93471,Tetrapteris_crispa:39.93471,Tetrapteris_crotonifolia:39.93471,Tetrapteris_cubensis:39.93471,Tetrapteris_cuneifolia:39.93471,Tetrapteris_cuspidata:39.93471,Tetrapteris_diptera:39.93471,Tetrapteris_discolor:39.93471,Tetrapteris_donnell-smithii:39.93471,Tetrapteris_elliptica:39.93471,Tetrapteris_emarginata:39.93471,Tetrapteris_eriocarpa:39.93471,Tetrapteris_fimbripetala:39.93471,Tetrapteris_fraxinifolia:39.93471,Tetrapteris_gaudichaudiana:39.93471,Tetrapteris_glaberrima:39.93471,Tetrapteris_glabra:39.93471,Tetrapteris_glabrifolia:39.93471,Tetrapteris_glandulosa:39.93471,Tetrapteris_goudotiana:39.93471,Tetrapteris_gracilis:39.93471,Tetrapteris_guilleminiana:39.93471,Tetrapteris_haitiensis:39.93471,Tetrapteris_hassleriana:39.93471,Tetrapteris_helianthemifolia:39.93471,Tetrapteris_hetero-slata:39.93471,Tetrapteris_heteropetala:39.93471,Tetrapteris_hirsutula:39.93471,Tetrapteris_humilis:39.93471,Tetrapteris_includens:39.93471,Tetrapteris_jamesonii:39.93471,Tetrapteris_juliani:39.93471,Tetrapteris_jussieuana:39.93471,Tetrapteris_kohauti:39.93471,Tetrapteris_lalandiana:39.93471,Tetrapteris_lancifolia:39.93471,Tetrapteris_langsdorffiana:39.93471,Tetrapteris_lasiocarpa:39.93471,Tetrapteris_latibracteolata:39.93471,Tetrapteris_laurifolia:39.93471,Tetrapteris_leucanthele:39.93471,Tetrapteris_leucosepala:39.93471,Tetrapteris_ligustrifolia:39.93471,Tetrapteris_longibracteata:39.93471,Tetrapteris_lucida:39.93471,Tetrapteris_lundiana:39.93471,Tetrapteris_macrocarpa:39.93471,Tetrapteris_macrophylla:39.93471,Tetrapteris_magnifolia:39.93471,Tetrapteris_maranhamensis:39.93471,Tetrapteris_martiana:39.93471,Tetrapteris_metallicolor:39.93471,Tetrapteris_metensis:39.93471,Tetrapteris_methystica:39.93471,Tetrapteris_mexicana:39.93471,Tetrapteris_microphylla:39.93471,Tetrapteris_mogoriifolia:39.93471,Tetrapteris_mollis:39.93471,Tetrapteris_mucronata:39.93471,Tetrapteris_multiflora:39.93471,Tetrapteris_multiglandulosa:39.93471,Tetrapteris_mutabilis:39.93471,Tetrapteris_nelsonii:39.93471,Tetrapteris_nitida:39.93471,Tetrapteris_nummularia:39.93471,Tetrapteris_obovata:39.93471,Tetrapteris_oleifolia:39.93471,Tetrapteris_ovalifolia:39.93471,Tetrapteris_pallida:39.93471,Tetrapteris_paludosa:39.93471,Tetrapteris_panamensis:39.93471,Tetrapteris_paniculata:39.93471,Tetrapteris_papyracea:39.93471,Tetrapteris_paraguariensis:39.93471,Tetrapteris_parviflora:39.93471,Tetrapteris_parvifolia:39.93471,Tetrapteris_pauciflora:39.93471,Tetrapteris_peruviana:39.93471,Tetrapteris_phlomoides:39.93471,Tetrapteris_phylladenophora:39.93471,Tetrapteris_pilifera:39.93471,Tetrapteris_poeppigiana:39.93471,Tetrapteris_pohliana:39.93471,Tetrapteris_praecox:39.93471,Tetrapteris_psilandra:39.93471,Tetrapteris_puberula:39.93471,Tetrapteris_punctulata:39.93471,Tetrapteris_pusilla:39.93471,Tetrapteris_racemulosa:39.93471,Tetrapteris_ramiflora:39.93471,Tetrapteris_renidens:39.93471,Tetrapteris_reticulata:39.93471,Tetrapteris_rhodopteron:39.93471,Tetrapteris_rotundifolia:39.93471,Tetrapteris_schiedeana:39.93471,Tetrapteris_seemannii:39.93471,Tetrapteris_seleriana:39.93471,Tetrapteris_sericea:39.93471,Tetrapteris_silvatica:39.93471,Tetrapteris_splendens:39.93471,Tetrapteris_squarrosa:39.93471,Tetrapteris_stephaniana:39.93471,Tetrapteris_stipulacea:39.93471,Tetrapteris_styloptera:39.93471,Tetrapteris_suaveolens:39.93471,Tetrapteris_subaptera:39.93471,Tetrapteris_surinamensis:39.93471,Tetrapteris_tenuistachys:39.93471,Tetrapteris_tinifolia:39.93471,Tetrapteris_tolimensis:39.93471,Tetrapteris_trichocalyx:39.93471,Tetrapteris_trinitensis:39.93471,Tetrapteris_triopteris:39.93471,Tetrapteris_turnerae:39.93471,Tetrapteris_tysonii:39.93471,Tetrapteris_vacciniifolia:39.93471,Tetrapteris_viburnifolia:39.93471,Tetrapteris_villosa:39.93471,Tetrapteris_warmingiana:39.93471,Tetrapteris_xylosteifolia:39.93471,Tetrapteris_xylosteum:39.93471,Tetrapterys_aequalis:39.93471,Tetrapterys_anisoptera:39.93471,Tetrapterys_anomala:39.93471,Tetrapterys_aristeguietae:39.93471,Tetrapterys_benthamii:39.93471,Tetrapterys_chamaecerasifolia:39.93471,Tetrapterys_chloroptera:39.93471,Tetrapterys_citrifolia:39.93471,Tetrapterys_complicata:39.93471,Tetrapterys_cordifolia:39.93471,Tetrapterys_crotonifolia:39.93471,Tetrapterys_dillonii:39.93471,Tetrapterys_diptera:39.93471,Tetrapterys_gracilis:39.93471,Tetrapterys_haitiensis:39.93471,Tetrapterys_hassleriana:39.93471,Tetrapterys_helianthemifolia:39.93471,Tetrapterys_hirsutula:39.93471,Tetrapterys_jussieuana:39.93471,Tetrapterys_latibracteolata:39.93471,Tetrapterys_magnifolia:39.93471,Tetrapterys_mollis:39.93471,Tetrapterys_monteverdensis:39.93471,Tetrapterys_mortonii:39.93471,Tetrapterys_natans:39.93471,Tetrapterys_nelsonii:39.93471,Tetrapterys_oleifolia:39.93471,Tetrapterys_papyracea:39.93471,Tetrapterys_pohliana:39.93471,Tetrapterys_racemulosa:39.93471,Tetrapterys_rhodopteron:39.93471,Tetrapterys_seemannii:39.93471,Tetrapterys_sericea:39.93471,Tetrapterys_skutchii:39.93471,Tetrapterys_splendens:39.93471,Tetrapterys_stipulacea:39.93471,Tetrapterys_subaptera:39.93471,Tetrapterys_tolimensis:39.93471,Tetrapterys_turnerae:39.93471,Tetrapterys_tysonii:39.93471,Tetrapterys_viburnifolia:39.93471,Tetrapterys_villosa:39.93471,Tetrapterys_xylosteifolia:39.93471):11.395834,(Heteropteris_wydleriana:25.665003,Heteropteris_platyptera:25.665003,Heteropteris_wydlerana:25.665003)Heteropteris:25.665003,(Triopterys_buchii:25.665003,Triopterys_jamaicensis:25.665003,Triopterys_mexicana:25.665003,Triopterys_serica:25.665003,Triopterys_volubilis:25.665003)Triopterys:25.665003,Banisterioides_madagascariensis:51.33054,Calyptostylis_humbertii:51.33054,Carusia_sphaerocarpa:51.33054,Cryptolappa_ericodes:51.33054):22.553078,((Bergia_capensis:15.998177,(Bergia_spathulata:10.491704,((Bergia_suffruticosa:4.366131,(Bergia_decumbens:2.624571,Bergia_ammannioides:2.624571):1.74156):5.375577,(((Bergia_pedicellaris:4.276946,Bergia_auriculata:4.276946):0.458071,((Bergia_occultipetala:1.623671,Bergia_diacheiron:1.623671):1.739767,(Bergia_perennis:1.920292,Bergia_henshallii:1.920292):1.443146):1.371579):1.37808,Bergia_texana:6.113097):3.628611):0.749997):5.506472,Bergia_glomerata:15.99817,Bergia_sp._pentanthesa:15.99817,Bergia_aestivosa:15.99817,Bergia_anagalloides:15.99817,Bergia_barklyana:15.99817,Bergia_glutinosa:15.99817,Bergia_herniarioides:15.99817,Bergia_koganii:15.99817,Bergia_pentheriana:15.99817,Bergia_polyantha:15.99817,Bergia_salaria:15.99817,Bergia_trimera:15.99817):23.92153,(((Elatine_obovata:0.62774,((Elatine_rubella:0.2266,Elatine_brachysperma:0.2266):0.006762,(Elatine_heterandra:0.013525,Elatine_gracilis:0.013525):0.219838):0.394378):2.650037,((Elatine_minima:3.010536,(Elatine_triandra:2.1758,(Elatine_ambigua:0.84307,Elatine_chilensis:0.84307):1.332729):0.834737):0.084497,Elatine_gratioloides:3.095033):0.182744):4.065059,(Elatine_alsinastrum:7.331005,((((Elatine_gussonei:0.269054,Elatine_macropoda:0.269054):1.496818,Elatine_campylosperma:1.765872):1.37489,(Elatine_californica:1.522517,(Elatine_hungarica:0.587184,(Elatine_orthosperma:0.576828,Elatine_hydropiper:0.576828):0.010356):0.935333):1.618245):2.822924,(Elatine_brochonii:2.225572,Elatine_hexandra:2.225572):3.738114):1.367319):0.011832,Elatine_ambiqua:7.34283,Elatine_americana:7.34283,Elatine_ojibwayensis:7.34283,Elatine_ecuadoriensis:7.34283,Elatine_fassettiana:7.34283,Elatine_fauquei:7.34283,Elatine_lindbergii:7.34283,Elatine_lorentziana:7.34283,Elatine_macrocalyx:7.34283,Elatine_madagascariensis:7.34283,Elatine_paramoana:7.34283,Elatine_peruviana:7.34283,Elatine_rotundifolia:7.34283):32.57687,(Crypta_gonorrhoea:19.959581,Crypta_syphilitica:19.959581)Crypta:19.959581,Elatinella_alsinastrum:39.9197,Sphondylococca_malabarica:39.9197):33.963917):20.676153,(((((Malaccotristicha_australis:15.7262,(Terniopsis_malayana:15.671607,(Terniopsis_brevis:15.302597,Terniopsis_sessilis:15.302597):0.36901,(Tristicha_trifaria:7.835674,Tristicha_alternifolia:7.835674,Tristicha_phascoides:7.835674)Tristicha:7.835674,(Dalzellia_sp._SK-2012a:7.835674,Dalzellia_sp._TNS_L-17:7.835674,Dalzellia_sp._TNS_Pradeep90002:7.835674,Dalzellia_sp._TNS_Pradeep90005:7.835674,Dalzellia_ubonensis:7.835674,Dalzellia_sp._TNS_LK-130:7.835674,Dalzellia_sp._SK-2012b:7.835674,Dalzellia_cf._angustissima_TNS_LK-215:7.835674,Dalzellia_cf._angustissima_TNS_LK-120:7.835674,Dalzellia_cf._angustissima_TNS_LK-239:7.835674,Dalzellia_cf._angustissima_TNS_LK-219:7.835674,Dalzellia_sp._TNS_KI-116:7.835674,Dalzellia_sp._TNS_KI-107:7.835674,Dalzellia_sp._TNS_KI-102:7.835674,Dalzellia_ranongensis:7.835674,Dalzellia_kailarsenii:7.835674,Dalzellia_angustissima:7.835674,Dalzellia_cf._angustissima_TNS_LKF-108:7.835674,Dalzellia_cf._angustissima_TNS_LKF-102:7.835674,Dalzellia_cf._angustissima_TNS_LKF-114:7.835674,Dalzellia_sp._TNS_LK-118:7.835674,Dalzellia_sp._TNS_LK-126:7.835674,Dalzellia_sp._TNS_LK-236:7.835674,Dalzellia_zeylanica:7.835674,Dalzellia_attapeuensis:7.835674,Dalzellia_ceylanica:7.835674,Dalzellia_microphylla:7.835674,Dalzellia_pseudoangustissima:7.835674)Dalzellia:7.835674,(Indotristicha_ramosissima:7.835674,Indotristicha_tirunelveliana:7.835674)Indotristicha:7.835674,Indodalzellia_gracilis:15.67159,Terniopsis_sp._TNS_TL-1402:15.67159,Terniopsis_cf._brevis_TNS_LKF-112:15.67159,Terniopsis_sp._SK-2012e:15.67159,Terniopsis_cf._sessilis_TNS_LK-210:15.67159,Terniopsis_cf._sessilis_TNS_LK-209:15.67159,Terniopsis_cf._sessilis_TNS_LK-205:15.67159,Terniopsis_cf._chanthaburiensis_TNS_LKF-117:15.67159,Terniopsis_sp._SK-2012d:15.67159,Terniopsis_sp._SK-2012c:15.67159,Terniopsis_sp._SK-2012b:15.67159,Terniopsis_sp._SK-2012a:15.67159,Terniopsis_cf._chanthaburiensis_SK-2012a:15.67159,Terniopsis_cf._chanthaburiensis_SK-2012b:15.67159,Terniopsis_minor:15.67159,Terniopsis_ubonensis:15.67159,Terniopsis_cf._chanthaburiensis_TNS_LK-229:15.67159,Terniopsis_cf._chanthaburiensis_TNS_LK-228:15.67159,Terniopsis_cf._brevis_TNS_LK-217:15.67159,Terniopsis_cf._chanthaburiensis_TNS_LK-218A:15.67159,Terniopsis_cf._chanthaburiensis_TNS_LK-227:15.67159,Terniopsis_chanthaburiensis:15.67159,Terniopsis_filiformis:15.67159,Terniopsis_heterostaminata:15.67159,Terniopsis_microstigma:15.67159,Terniopsis_ramosa:15.67159,Terniopsis_savannaketensis:15.67159,Terniopsis_sesadensis:15.67159,Terniopsis_vapyensis:15.67159):0.054594):33.799496,(Weddellina_squamulosa:37.40003,(Diamantina_lombardii:22.52446,((Cipoia_ramosa:19.74279,(((((Podostemum_rutifolium_subsp._ricciiforme:3.446404,Podostemum_rutifolium_subsp._rutifolium:3.446404):4.420456,Podostemum_ceratophyllum:7.866861):2.851251,Podostemum_distichum:10.718111):0.449997,(Podostemum_weddellianum:5.076717,Podostemum_scaturiginum:5.076717):6.091392,Podostemum_cf._weddellianum_TNS_BR-03:11.16808,Podostemum_cf._weddellianum_TNS_BR-08:11.16808,Podostemum_sp._TNS_BR-06B:11.16808,Podostemum_ovatum:11.16808,Podostemum_comatum:11.16808,Podostemum_irgangii:11.16808,Podostemum_muelleri:11.16808,Podostemum_saldanhanum:11.16808,Podostemum_barberi:11.16808,Podostemum_flagelliforme:11.16808,Podostemum_galvonis:11.16808,Podostemum_glaziovii:11.16808,Podostemum_griffithii:11.16808,Podostemum_olivaceum:11.16808):8.260406,(((((Letestuella_tisserantii:6.231761,(Macropodiella_heteromorpha:3.1158805,Macropodiella_cf._heteromorpha_SK-2012:3.1159005,Macropodiella_garrettii:3.1159005,Macropodiella_hallaei:3.1159005,Macropodiella_macrothyrsa:3.1159005,Macropodiella_pellucida:3.1159005,Macropodiella_taylorii:3.1159005,Macropodiella_uoroensis:3.1159005):3.1158805):2.26589,((Ledermanniella_letouzeyi:8.046616,((Ledermanniella_bifurcata:7.138005,(Ledermanniella_linearifolia:3.646618,Ledermanniella_pusilla:3.646618):3.491388):0.523635,Ledermanniella_bowlingii:7.661641):0.384976,Ledermanniella_cf._bosii_GAR-021018-01:8.0466,Ledermanniella_onanae:8.0466,Ledermanniella_pellucida:8.0466,Ledermanniella_keayi:8.0466,Ledermanniella_ntemensis:8.0466,Ledermanniella_sanagaensis:8.0466,Ledermanniella_cf._schlechteri_TNS_CMR-57:8.0466,Ledermanniella_cf._pusilla_GAHR-17:8.0466,Ledermanniella_monandra:8.0466,Ledermanniella_sp._TNS_CMR-12:8.0466,Ledermanniella_sp._TNS_CMR-13A:8.0466,Ledermanniella_sp._TNS_CMR-23:8.0466,Ledermanniella_abbayesii:8.0466,Ledermanniella_adamesii:8.0466,Ledermanniella_aloides:8.0466,Ledermanniella_batangensis:8.0466,Ledermanniella_boloensis:8.0466,Ledermanniella_boumiensis:8.0466,Ledermanniella_congolana:8.0466,Ledermanniella_digitata:8.0466,Ledermanniella_fluitans:8.0466,Ledermanniella_gabonensis:8.0466,Ledermanniella_guineensis:8.0466,Ledermanniella_harrisii:8.0466,Ledermanniella_jaegeri:8.0466,Ledermanniella_kamerunensis:8.0466,Ledermanniella_letestui:8.0466,Ledermanniella_maturiniana:8.0466,Ledermanniella_minutissima:8.0466,Ledermanniella_mortonii:8.0466,Ledermanniella_musciformis:8.0466,Ledermanniella_nicolasii:8.0466,Ledermanniella_paulsitae:8.0466,Ledermanniella_pollardiana:8.0466,Ledermanniella_prasina:8.0466,Ledermanniella_pygmaea:8.0466,Ledermanniella_ramosissima:8.0466,Ledermanniella_raynaliorum:8.0466,Ledermanniella_schlechteri:8.0466,Ledermanniella_taylorii:8.0466,Ledermanniella_tenax:8.0466,Ledermanniella_tenuifolia:8.0466,Ledermanniella_thalloidea:8.0466,Ledermanniella_thollonii:8.0466,Ledermanniella_torrei:8.0466,Ledermanniella_variabilis:8.0466,Ledermanniella_warmingiana:8.0466):0.014431,((Djinga_felicis:3.8977935,Djinga_sp._TNS_CMR-35:3.8978136,Djinga_cheekii:3.8978136):3.8977935,(Dicraeanthus_zehnderi:3.8977935,Dicraeanthus_africanus:3.8978136,Dicraeanthus_cf._zehnderi_TNS_CMR-131:3.8978136,Dicraeanthus_cf._africanus_TNS_CMR-125:3.8978136,Dicraeanthus_cf._zehnderi_TNS_CMR-126:3.8978136,Dicraeanthus_cf._zehnderi_TNS_CMR-122:3.8978136):3.8977935):0.265461):0.436603):1.708424,Monandriella_linearifolia:10.206075):0.777396,(Inversodicraea_cristata:5.4917355,Inversodicraea_cf._bosii_Ghouge_et_al_GAR-01:5.4917555,Inversodicraea_cf._annithomae_Ghouge_et_al._GAHR-23:5.4917555,Inversodicraea_ledermannii:5.4917555,Inversodicraea_cf._kamerunensis_TNS_CMR-59:5.4917555,Inversodicraea_cf._kamerunensis_SK-2012:5.4917555,Inversodicraea_bosii:5.4917555,Inversodicraea_annithomae:5.4917555,Inversodicraea_digitatah:5.4917555):5.4917355):8.189532,(((Willisia_arekaliana:3.503753,Willisia_selaginoides:3.503753):13.840621,(Griffithella_hookeriana:14.859193,((Hydrobryopsis_sessilis:9.435074,(Polypleurum_stylosum:3.463099,(Polypleurum_munnarense:1.7315495,Polypleurum_erectum:1.7315695,Polypleurum_insulare:1.7315695,Polypleurum_pluricostatum:1.7315695,Polypleurum_sp._TL319:1.7315695,Polypleurum_elongatum:1.7315695,Polypleurum_wallichii:1.7315695,Polypleurum_sisaketense:1.7315695,Polypleurum_schmidtianum:1.7315695,Polypleurum_prachinburiense:1.7315695,Polypleurum_phuwuaense:1.7315695,Polypleurum_longistylosum:1.7315695,Polypleurum_longifolium:1.7315695,Polypleurum_longicaule:1.7315695,Polypleurum_sp._SL07:1.7315695,Polypleurum_sp._TL318:1.7315695,Polypleurum_acuminatum:1.7315695,Polypleurum_dichotomum:1.7315695,Polypleurum_disciforme:1.7315695,Polypleurum_filifolium:1.7315695,Polypleurum_prostratum:1.7315695,Polypleurum_rubroradicans:1.7315695,Polypleurum_wongprasertii:1.7315695):1.7315495):5.971975):2.616258,(Zeylanidium_subulatum:11.888408,(Zeylanidium_lichenoides:8.052164,Zeylanidium_olivaceum:8.052164):3.836244,Zeylanidium_sp._TNS_KI-216:11.88839,Zeylanidium_sp._TNS_KI-202:11.88839,Zeylanidium_sp._SK-2012:11.88839,Zeylanidium_sp._KI37:11.88839,Zeylanidium_sp._SL14:11.88839,Zeylanidium_maheshwarii:11.88839,Zeylanidium_johnsonii:11.88839):0.162925):2.807861):2.485181):0.802967,(((Hydrobryum_griffithii:9.513815,(((Hydrobryum_japonicum:2.731337,Hydrobryum_floribundum:2.731337):3.970321,(Hydrobryum_puncticulatum:5.286005,Hydrobryum_koribanum:5.286005):1.415652):2.44859,(Hydrobryum_micrantherum:8.159771,Hydrobryum_loeicum:8.159771):0.990477):0.363567):0.246505,(Hydrobryum_kaengsophense:5.739628,Hydrobryum_bifoliatum:5.739628):4.020691,Hydrobryum_chiangmaiense:9.7603,Hydrobryum_khaoyaiense:9.7603,Hydrobryum_ramosum:9.7603,Hydrobryum_vientianense:9.7603,Hydrobryum_sp._TNS_LK-317:9.7603,Hydrobryum_sp._TNS_LK-316:9.7603,Hydrobryum_tardhuangense:9.7603,Hydrobryum_phurueanum:9.7603,Hydrobryum_varium:9.7603,Hydrobryum_sp._SK-2011c:9.7603,Hydrobryum_sp._TL208:9.7603,Hydrobryum_sp._SK-2012:9.7603,Hydrobryum_sp._SK-2009h:9.7603,Hydrobryum_sp._SK-2009g:9.7603,Hydrobryum_sp._TL419:9.7603,Hydrobryum_somranii:9.7603,Hydrobryum_sp._TL313:9.7603,Hydrobryum_takakioides:9.7603,Hydrobryum_sp._SK-2009d:9.7603,Hydrobryum_taeniatum:9.7603,Hydrobryum_subcylindricum:9.7603,Hydrobryum_verrucosum:9.7603,Hydrobryum_phetchabunense:9.7603):7.720148,(Paracladopus_chanthaburiensis:13.607203,(Cladopus_javanicus:8.87011,(Cladopus_austro-osumiensis:4.572941,(Cladopus_austrosatsumensis:0.69011,Cladopus_japonicus:0.69011):3.88283):4.29717,Cladopus_pierrei:8.8701,Cladopus_queenslandicus:8.8701,Cladopus_fallax:8.8701,Cladopus_nymanii:8.8701,Cladopus_hainanensis:8.8701,Cladopus_chinensis:8.8701,Cladopus_taiensis:8.8701,Cladopus_fukienensis:8.8701,Cladopus_doianus:8.8701,Cladopus_austrosinensis:8.8701,Cladopus_hookerana:8.8701,Cladopus_hookeriana:8.8701,Cladopus_willisiana:8.8701):4.737093):3.873264):0.666874):1.025661):0.255512):0.314276):1.780679,((((Rhyncholacis_applanata:8.701268,Rhyncholacis_penicillata:8.701268,Rhyncholacis_sp._TNS_GU-26:8.70124,Rhyncholacis_sp._TNS_GU-04:8.70124,Rhyncholacis_sp._TNS_GK-06:8.70124,Rhyncholacis_sp._TNS_GU-11:8.70124,Rhyncholacis_sp._TNS_GU-08:8.70124,Rhyncholacis_sp._TNS_GHK-07:8.70124,Rhyncholacis_sp._TNS_GHK-06:8.70124,Rhyncholacis_sp._TNS_BR-28:8.70124,Rhyncholacis_sp._Amaral_s.n.:8.70124,Rhyncholacis_sp._TNS_GHK-05:8.70124,Rhyncholacis_sp._TNS_GHK-04:8.70124,Rhyncholacis_cf._penicillata_TNS_GHK-02:8.70124,Rhyncholacis_cf._apiculata_TNS_GK-03:8.70124,Rhyncholacis_cf._linearis_TNS_BR-26:8.70124,Rhyncholacis_cf._oligandra_TNS_GK-15:8.70124,Rhyncholacis_cf._oligandra_TNS_GK-13:8.70124,Rhyncholacis_cf._oligandra_TNS_GK-11:8.70124,Rhyncholacis_cf._penicillata_TNS_GHK-01:8.70124,Rhyncholacis_palmettifolia:8.70124,Rhyncholacis_varians:8.70124,Rhyncholacis_oligandra:8.70124,Rhyncholacis_jenmanii:8.70124,Rhyncholacis_apiculata:8.70124,Rhyncholacis_brassicifolia:8.70124,Rhyncholacis_brevistamina:8.70124,Rhyncholacis_carinata:8.70124,Rhyncholacis_coronata:8.70124,Rhyncholacis_crassipes:8.70124,Rhyncholacis_cristata:8.70124,Rhyncholacis_dentata:8.70124,Rhyncholacis_divaricata:8.70124,Rhyncholacis_flagellifolia:8.70124,Rhyncholacis_guyanensis:8.70124,Rhyncholacis_hydrocichorium:8.70124,Rhyncholacis_linearis:8.70124,Rhyncholacis_macrocarpa:8.70124,Rhyncholacis_minima:8.70124,Rhyncholacis_minor:8.70124,Rhyncholacis_nitelloides:8.70124,Rhyncholacis_nobilis:8.70124,Rhyncholacis_unguifera:8.70124):7.856097,(Castelnavia_princeps:14.832334,((Castelnavia_monandra:5.008738,Castelnavia_multipartita:5.008738):8.581059,Castelnavia_pendulosa:13.589797):1.242537):1.725031):1.673349,((((Jenmaniella_ceratophylla:8.950956,Jenmaniella_fimbriata:8.950956,Jenmaniella_guianensis:8.95093,Jenmaniella_isoetifolia:8.95093,Jenmaniella_jenmanii:8.95093,Jenmaniella_tridactylitifolia:8.95093,Jenmaniella_varians:8.95093):2.823586,(Monostylis_capillacea:11.220934,Lophogyne_lacunosa:11.220934):0.553609):1.175203,((((Marathrum_plumosum:4.056263,Marathrum_foeniculaceum:4.056263):1.320866,Marathrum_aeruginosum:5.377129,Marathrum_tenue:5.37711,Marathrum_utile:5.37711,Marathrum_oxycarpum:5.37711,Marathrum_cf._oxycarpum_Cachoeirc_9/1996:5.37711,Marathrum_minutiflorum:5.37711,Marathrum_rubrum:5.37711,Marathrum_schiedeanum:5.37711,Marathrum_pauciflorum:5.37711,Marathrum_squamosum:5.37711,Marathrum_azarensis:5.37711,Marathrum_capillaceum:5.37711,Marathrum_chiriferum:5.37711,Marathrum_cubanum:5.37711,Marathrum_elegans:5.37711,Marathrum_haenkeanum:5.37711,Marathrum_kerberi:5.37711,Marathrum_ricciaeforme:5.37711,Marathrum_stenocarpum:5.37711,Marathrum_striatifolium:5.37711,Marathrum_trichophorum:5.37711):0.009811,Noveloa_coulteriana:5.386941):5.481734,(Apinagia_fimbrifolia:10.856332,(Apinagia_longifolia:3.579992,Apinagia_riedelii:3.579992):7.27634,Apinagia_richardiana:10.85631,Apinagia_nana:10.85631,Apinagia_staheliana:10.85631,Apinagia_sp._NPT-2011:10.85631,Apinagia_sp._TNS_BR-143:10.85631,Apinagia_sp._TNS_BR-8002:10.85631,Apinagia_cf._crispa_TNS_BR-8005:10.85631,Apinagia_surumuensis:10.85631,Apinagia_cf._riedelii_TNS_BR-139:10.85631,Apinagia_sp._TNS_BR-10:10.85631,Apinagia_cf._riedelii_TNS_BR-116:10.85631,Apinagia_cf._riedelii_TNS_BR-136:10.85631,Apinagia_sp._TNS_BR-122:10.85631,Apinagia_sp._TNS_BR-128:10.85631,Apinagia_fluitans:10.85631,Apinagia_corymbosa:10.85631,Apinagia_cf._rangiferina_CTP_5579:10.85631,Apinagia_yguazuensis:10.85631,Apinagia_sp._TNS_BR-23:10.85631,Apinagia_sp._TNS_BR-120:10.85631,Apinagia_sp._TNS_BR-130:10.85631,Apinagia_batrachifolia:10.85631,Apinagia_aripecurensis:10.85631,Apinagia_aripecuruensis:10.85631,Apinagia_arminensis:10.85631,Apinagia_boliviana:10.85631,Apinagia_brejoagrestinensis:10.85631,Apinagia_brevicaulis:10.85631,Apinagia_crispa:10.85631,Apinagia_crulsiana:10.85631,Apinagia_digitata:10.85631,Apinagia_dissecta:10.85631,Apinagia_divaricata:10.85631,Apinagia_divertens:10.85631,Apinagia_exilis:10.85631,Apinagia_flexuosa:10.85631,Apinagia_fucoides:10.85631,Apinagia_gardneriana:10.85631,Apinagia_glaziovii:10.85631,Apinagia_goejei:10.85631,Apinagia_guairaensis:10.85631,Apinagia_guyanensis:10.85631,Apinagia_hulkiana:10.85631,Apinagia_imthumii:10.85631,Apinagia_intermedia:10.85631,Apinagia_itanensis:10.85631,Apinagia_kochii:10.85631,Apinagia_leptophylla:10.85631,Apinagia_marowynensis:10.85631,Apinagia_membranacea:10.85631,Apinagia_minor:10.85631,Apinagia_multibranchiata:10.85631,Apinagia_parahybensis:10.85631,Apinagia_parvifolia:10.85631,Apinagia_penicillata:10.85631,Apinagia_peruviana:10.85631,Apinagia_petiolata:10.85631,Apinagia_pilgeri:10.85631,Apinagia_platystigma:10.85631,Apinagia_psyllophora:10.85631,Apinagia_pusilla:10.85631,Apinagia_pygmaea:10.85631,Apinagia_rangiferina:10.85631,Apinagia_ruppioides:10.85631,Apinagia_secundiflora:10.85631,Apinagia_spruceana:10.85631,Apinagia_tenuifolia:10.85631,Apinagia_treslingiana:10.85631,Apinagia_undiflora:10.85631,Apinagia_uruhuana:10.85631,Apinagia_versteegiana:10.85631,Apinagia_warmingii:10.85631,Apinagia_willdenowii:10.85631):0.012343):2.081071):2.099019,Macarenia_clavigera:15.048764):3.18195):2.112267,(Mourera_fluviatilis:8.407546,(Mourera_weddelliana:4.411812,Mourera_elegans:4.411812):3.995734,Mourera_cf._aspera_Philbrick_6093:8.40753,Mourera_aspera:8.40753,Mourera_sp._TNS_BR-19B:8.40753,Mourera_cf._aspera_TNS_BR-17:8.40753,Mourera_alcicornis:8.40753,Mourera_glazioviana:8.40753,Mourera_monadelpha:8.40753,Mourera_schwackeana:8.40753):11.935435):1.180489):1.000989,(Saxicolella_amicorum:11.261947,Saxicolella_sp._LJK-2009:11.261947,Saxicolella_nana:11.261947,Saxicolella_flabellata:11.261947,Saxicolella_laciniata:11.261947,Saxicolella_marginalis:11.261947,Saxicolella_submersa:11.261947)Saxicolella:11.261947,(Ceratolacis_pedunculatum:11.261947,Ceratolacis_erythrolichen:11.261947)Ceratolacis:11.261947,(Leiothylax_quangensis:11.261947,Leiothylax_callewaertii:11.261947,Leiothylax_drummondii:11.261947,Leiothylax_warmingii:11.261947)Leiothylax:11.261947,(Oserya_perpusilla:11.261947,Oserya_biceps:11.261947,Oserya_flabellifera:11.261947,Oserya_minima:11.261947,Oserya_sphaerocarpa:11.261947)Oserya:11.261947,(Hanseniella_heterophylla:11.261947,Hanseniella_smitinandii:11.261947)Hanseniella:11.261947,(Thelethylax_minutiflora:11.261947,Thelethylax_insolata:11.261947,Thelethylax_isalensis:11.261947)Thelethylax:11.261947,(Farmeria_metzgerioides:11.261947,Farmeria_indica:11.261947)Farmeria:11.261947,(Thawatchaia_trilobata:11.261947,Thawatchaia_laotica:11.261947)Thawatchaia:11.261947,(Stonesia_ghoguei:11.261947,Stonesia_fascicularis:11.261947,Stonesia_gracilis:11.261947,Stonesia_heterospathella:11.261947,Stonesia_taylorii:11.261947)Stonesia:11.261947,Hydrodiscus_koyamae:22.52444,Winklerella_dichotoma:22.52444,Endocaulos_mangorense:22.52444,Diplobryum_minutale:22.52444):14.875568):12.125669,(Cussetia_carinata:24.762585,Cussetia_diversifolia:24.762585)Cussetia:24.762585,(Sphaerothylax_abyssinica:24.762585,Sphaerothylax_algiformis:24.762585,Sphaerothylax_bemarivensis:24.762585)Sphaerothylax:24.762585,Angolaea_fluitans:49.52568,Autana_andersonii:49.52568,Cladapus_nymani:49.52568,Paleodicraeia_imbricata:49.52568,Zehnderia_microgyna:49.52568):18.29736,((((Cratoxylum_glaucum:1.366577,Cratoxylum_arborescens:1.366577):11.216263,(((Cratoxylum_formosum_subsp._formosum:0.665135,Cratoxylum_pruniflorum:0.665135):4.988864,Cratoxylum_formosum:5.653999):1.990147,Cratoxylum_cochinchinense:7.644146):4.938694):21.021889,Eliea_articulata:33.60473):14.044276,(((((Vismia_macrophylla:8.239628,(Vismia_billbergiana:6.079817,(Vismia_baccifera:5.54043,((Vismia_guianensis:1.983374,Vismia_glaziovii:1.983374):1.530884,Vismia_cayennensis:3.514258):2.026171):0.539388):2.159811):7.840323,Vismia_rubescens:16.07995,Vismia_ferruginea:16.07993,Vismia_sp._Miller_et_al._9313:16.07993,Vismia_guineensis:16.07993,Vismia_laxiflora:16.07993,Vismia_orientalis:16.07993,Vismia_sessilifolia:16.07993,Vismia_latifolia:16.07993,Vismia_glabra:16.07993,Vismia_reichardtiana:16.07993,Vismia_brasiliensis:16.07993,Vismia_cavalcantii:16.07993,Vismia_pentagyna:16.07993,Vismia_affinis:16.07993,Vismia_atlantica:16.07993,Vismia_bemerguii:16.07993,Vismia_camparaguey:16.07993,Vismia_cauliflora:16.07993,Vismia_cavalcantei:16.07993,Vismia_cavanillesiana:16.07993,Vismia_confertiflora:16.07993,Vismia_crassa:16.07993,Vismia_cuatrecasasii:16.07993,Vismia_floribunda:16.07993,Vismia_hamanii:16.07993,Vismia_japurensis:16.07993,Vismia_jefensis:16.07993,Vismia_laevis:16.07993,Vismia_lateriflora:16.07993,Vismia_latisepala:16.07993,Vismia_laurentii:16.07993,Vismia_lauriformis:16.07993,Vismia_lindeniana:16.07993,Vismia_magnoliifolia:16.07993,Vismia_mandurr:16.07993,Vismia_martiana:16.07993,Vismia_micrantha:16.07993,Vismia_minutiflora:16.07993,Vismia_obtusa:16.07993,Vismia_parviflora:16.07993,Vismia_pauciflora:16.07993,Vismia_plicatifolia:16.07993,Vismia_pozuzoensis:16.07993,Vismia_rufa:16.07993,Vismia_rusbyi:16.07993,Vismia_sandwithii:16.07993,Vismia_sprucei:16.07993,Vismia_steyermarkii:16.07993,Vismia_tenuinerva:16.07993,Vismia_tenuinervia:16.07993,Vismia_tomentosa:16.07993,Vismia_torrei:16.07993,Vismia_viridiflora:16.07993):0.00326,(Harungana_madagascariensis:8.041606,Harungana_montana:8.041626):8.041606):4.291613,(Psorospermum_corymbiferum:10.187411,Psorospermum_aff._androsaemifolium_Randrianaivo_et_al._145:10.187431,Psorospermum_febrifugum:10.187431,Psorospermum_revolutum:10.187431,Psorospermum_senegalense:10.187431,Psorospermum_alternifolium:10.187431,Psorospermum_amplifolium:10.187431,Psorospermum_androsaemifolium:10.187431,Psorospermum_atrorufum:10.187431,Psorospermum_aurantiacum:10.187431,Psorospermum_axillare:10.187431,Psorospermum_baumii:10.187431,Psorospermum_brachypodum:10.187431,Psorospermum_bullatum:10.187431,Psorospermum_cerasifolium:10.187431,Psorospermum_chionanthifolium:10.187431,Psorospermum_cornifolium:10.187431,Psorospermum_crenatum:10.187431,Psorospermum_densipunctatum:10.187431,Psorospermum_fanerana:10.187431,Psorospermum_ferrovestitum:10.187431,Psorospermum_glaberrimum:10.187431,Psorospermum_humile:10.187431,Psorospermum_lamianum:10.187431,Psorospermum_lanatum:10.187431,Psorospermum_lanceolatum:10.187431,Psorospermum_malifolium:10.187431,Psorospermum_mechowii:10.187431,Psorospermum_membranaceum:10.187431,Psorospermum_membranifolium:10.187431,Psorospermum_molluscum:10.187431,Psorospermum_nanum:10.187431,Psorospermum_nervosum:10.187431,Psorospermum_pauciflorum:10.187431,Psorospermum_populifolium:10.187431,Psorospermum_rienanense:10.187431,Psorospermum_rubrifolium:10.187431,Psorospermum_sambiranense:10.187431,Psorospermum_sexlineatum:10.187431,Psorospermum_staudtii:10.187431,Psorospermum_stenophyllum:10.187431,Psorospermum_tenuifolium:10.187431,Psorospermum_trichophyllum:10.187431,Psorospermum_versicolor:10.187431):10.187411):19.785858,((Hypericum_fauriei:30.935356,((((Hypericum_canadense:9.720661,(Hypericum_formosum:7.263368,(Hypericum_scoreri:5.423242,Hypericum_vulcanicum:5.423242):1.840125):2.457293):5.001221,(((Hypericum_majus:3.635921,(((Hypericum_mutilum_subsp._boreale:0.219707,Hypericum_mutilum:0.219707):3.258075,(((Hypericum_japonicum:1.778067,(Hypericum_jeongjocksanense:0.558312,Hypericum_laxum:0.558312):1.219755):1.685314,(Hypericum_gramineum:2.598775,Hypericum_globuliferum:2.598775):0.864606):0.005017,Hypericum_boreale:3.468398):0.009384):0.006309,Hypericum_lalandii:3.484091):0.15183):4.169502,((Hypericum_connatum:4.33702,(Hypericum_polyanthemum:4.064979,((Hypericum_rigidum_subsp._rigidum:1.034226,Hypericum_rigidum:1.034226):2.941264,Hypericum_ternum:3.975489):0.08949):0.272041):0.006198,((Hypericum_brasiliense:0.008185,Hypericum_campestre_subsp._campestre:0.008185):1.860367,Hypericum_linoides:1.868552):2.474666):3.462204):4.591628,(Hypericum_myrianthum_subsp._tamariscinum:10.659218,((((((Hypericum_gnidioides:1.767344,((((Hypericum_thesiifolium:0.006836,Hypericum_pratense:0.006836):0.00864,Hypericum_philonotis:0.015476):0.281669,Hypericum_arbuscula:0.297144):1.062793,(Hypericum_quitense:0.772566,(Hypericum_loxense_subsp._loxense:0.757534,(Hypericum_silenoides:0.008175,Hypericum_brevistylum:0.008175):0.749359):0.015032):0.587372):0.407406):2.00237,Hypericum_gentianoides:3.769713):1.047144,(Hypericum_setosum:4.362112,((((((Hypericum_mexicanum:0.642854,(Hypericum_gleasonii:0.170022,Hypericum_magniflorum:0.170022):0.472831):0.708735,Hypericum_irazuense:1.351589):0.360764,(((Hypericum_cardonae:0.710328,Hypericum_humboldtianum:0.710328):0.510884,(((Hypericum_lycopodioides:0.284616,Hypericum_cuatrecasii:0.284616):0.007295,Hypericum_laricifolium:0.291911):0.841673,((Hypericum_myricariifolium:0.005752,Hypericum_simonsii:0.005752):0.005871,Hypericum_thuyoides:0.011623):1.121961):0.087628):0.482455,(Hypericum_bryoides:1.496185,((((Hypericum_maguirei:0.630064,Hypericum_hartwegii:0.630064):0.288189,(Hypericum_andinum:0.914659,(Hypericum_harlingii:0.467183,Hypericum_callacallanum:0.467183):0.447476):0.003595):0.211109,Hypericum_decandrum:1.129362):0.362041,((Hypericum_pimeleoides:0.246235,Hypericum_ruscoides:0.246235):0.944164,((((Hypericum_sprucei:0.126707,Hypericum_aciculare:0.126707):0.248395,Hypericum_llanganaticum:0.375102):0.440601,(((Hypericum_lancioides_subsp._congestiflorum:0.560798,Hypericum_lancioides_subsp._lancioides:0.560798):0.004044,((Hypericum_prostratum:0.263277,Hypericum_juniperinum:0.263277):0.136308,(Hypericum_selaginella:0.395617,Hypericum_tetrastichum:0.395617):0.003968):0.165256):0.104192,((Hypericum_strictum_subsp._strictum:0.005268,Hypericum_strictum:0.005268):0.659525,(Hypericum_strictum_subsp._compactum:0.005266,Hypericum_marahuacanum_subsp._chimantaicum:0.005266):0.659527):0.00424):0.14667):0.369248,Hypericum_costaricense:1.184952):0.005447):0.301005):0.004781):0.207483):0.008685):0.005554,Hypericum_goyanesii:1.717906):0.036524,(Hypericum_sabiniforme:1.59123,Hypericum_cymobrathys:1.59123):0.1632):0.908325,Hypericum_garciae:2.662756):1.699356):0.454745):1.68266,Hypericum_terrae-firmae:6.499517):0.002398,Hypericum_denticulatum_subsp._acutifolium:6.501915):1.93272,Hypericum_dichotomum:8.434635):2.224583):1.737832):2.324832):3.27641,((((((Hypericum_suffruticosum:0.47492,Hypericum_tenuifolium:0.47492):1.233885,Hypericum_brachyphyllum:1.708806):0.567411,(((Hypericum_adpressum:0.771767,Hypericum_galioides:0.771767):1.049172,Hypericum_lloydii:1.820939):0.008252,(Hypericum_chapmanii:1.383616,Hypericum_fasciculatum:1.383616):0.445575):0.447027):0.007893,Hypericum_nitidum_subsp._nitidum:2.28411):0.50526,((Hypericum_prolificum:1.604991,Hypericum_myrtifolium:1.604991):0.232274,(Hypericum_kalmianum:0.379601,Hypericum_lobocarpum:0.379601):1.457664):0.952105):6.296794,((Hypericum_buckleyi:3.005201,(Hypericum_cistifolium:2.298096,((Hypericum_apocynifolium:1.922251,Hypericum_hypericoides_subsp._hypericoides:1.922251):0.008692,((Hypericum_crux-andreae:0.223113,Hypericum_tetrapetalum:0.223113):1.113545,Hypericum_microsepalum:1.336657):0.594285):0.367153):0.707105):3.843819,(Hypericum_ellipticum:5.808869,Hypericum_sphaerocarpum:5.808869):1.04015):2.237144):8.912128):6.94472,(((Hypericum_aegypticum_subsp._webbii:1.631141,(Hypericum_aegypticum_subsp._maroccanum:0.91346,Hypericum_aegypticum:0.91346):0.717681):13.476182,(Hypericum_matudae:1.198125,Hypericum_calcicola:1.198125):13.909198):5.41335,((Hypericum_pamphylicum:0.777314,(Hypericum_nanum:0.491171,Hypericum_vacciniifolium:0.491171):0.286143):13.683262,((Hypericum_sampsonii:10.442968,((Hypericum_canariense:4.421772,(Hypericum_xylosteifolium:0.871732,Hypericum_hookerianum:0.871732):3.55004):2.412443,(Hypericum_androsaemum:3.248789,((Hypericum_grandifolium:0.00829,Hypericum_inodorum:0.00829):2.607162,(((Hypericum_hircinum_subsp._hircinum:0.241088,Hypericum_hircinum_subsp._metroi:0.241088):1.560929,((Hypericum_hircinum_subsp._albimontanum:0.007082,Hypericum_hircinum_subsp._majus:0.007082):1.791798,Hypericum_foliosum:1.79888):0.003138):0.00287,Hypericum_hircinum:1.804887):0.810564):0.633337):3.585426):3.608753):3.006481,((Hypericum_wilsonii:8.815903,(Hypericum_garrettii:7.677422,((((Hypericum_synstylum:4.639745,((Hypericum_balearicum:1.921698,Hypericum_calycinum:1.921698):1.099273,Hypericum_przewalskii:3.020971):1.618774):0.757086,((Hypericum_longistylum_subsp._longistylum:5.022946,(Hypericum_geminiflorum:4.78257,(Hypericum_dogonbadanicum:4.261927,((Hypericum_ascyron_subsp._pyramidatum:0.96264,(Hypericum_ascyron_subsp._ascyron:0.254704,Hypericum_ascyron:0.254704):0.707936):1.549787,Hypericum_elatoides:2.512427):1.7495):0.520643):0.240376):0.139463,(Hypericum_socotranum_subsp._socotranum:0.920744,Hypericum_balfourii:0.920744):4.241665):0.234423):0.450142,(Hypericum_dyeri:2.362824,((Hypericum_kouytchense:1.413693,(Hypericum_forrestii:1.409733,(((Hypericum_beanii:0.098513,(Hypericum_acmosepalum:0.09561,Hypericum_lagarocladum:0.09561):0.002903):0.506951,(Hypericum_subsessile:0.599787,(Hypericum_bellum_subsp._latisepalum:0.592557,Hypericum_pseudohenryi:0.592557):0.00723):0.005677):0.597306,Hypericum_oblongifolium:1.20277):0.206963):0.00396):0.214591,(((Hypericum_wardianum:1.229679,(((Hypericum_monogynum:1.216454,((((Hypericum_henryi_subsp._henryi:0.00652,Hypericum_bellum:0.00652):0.748225,(((Hypericum_fosteri:0.00439,Hypericum_maclarenii:0.00439):0.003617,Hypericum_curvisepalum:0.008008):0.004467,Hypericum_lancasteri:0.012475):0.74227):0.013486,Hypericum_henryi:0.768232):0.269837,Hypericum_patulum:1.038068):0.178385):0.00342,Hypericum_tenuicaule:1.219873):0.002951,Hypericum_addingtonii:1.222824):0.006855):0.134307,Hypericum_choisyanum:1.363986):0.158375,Hypericum_podocarpoides:1.522361):0.105923):0.73454):3.484149):1.822665,(Hypericum_roeperianum:2.737417,(Hypericum_quartinianum:2.73029,((Hypericum_revolutum_subsp._keniense:0.195477,(Hypericum_revolutum_subsp._revolutum:0.010892,Hypericum_bequaertii:0.010892):0.184585):0.014704,Hypericum_revolutum:0.210181):2.520109):0.007127):4.932221):0.007784):1.138481):3.389568,(((((Hypericum_monanthemum:2.418299,((Hypericum_petiolulatum_subsp._yunnanense:0.908471,Hypericum_petiolulatum:0.908471):0.930757,Hypericum_elodeoides:1.839228):0.57907):2.01232,(((Hypericum_perfoliatum:1.394836,((Hypericum_montbretii:1.382135,(Hypericum_spruneri:1.37662,(Hypericum_richeri_subsp._grisebachii:1.368832,(Hypericum_richeri_subsp._burseri:0.104191,Hypericum_richeri:0.104191):1.264641):0.007788):0.005515):0.007178,((Hypericum_rochelii:0.786012,Hypericum_rumeliacum:0.786012):0.007463,Hypericum_rumeliacum_subsp._rumeliacum:0.793475):0.595839):0.005522):1.326584,Hypericum_taygeteum:2.72142):1.450746,(Hypericum_olympicum:1.978162,(Hypericum_polyphyllum:1.915538,Hypericum_reptans:1.915538):0.062623):2.194004):0.258452):1.810046,(Hypericum_heterophyllum:6.236901,(((Hypericum_caprifolium:1.590928,Hypericum_coadunatum:1.590928):1.653961,(((Hypericum_tomentosum:1.40238,(Hypericum_somaliense:1.226423,Hypericum_pubescens:1.226423):0.175957):0.152315,Hypericum_scruglii:1.554696):1.099918,(Hypericum_reflexum:0.755929,Hypericum_glandulosum:0.755929):1.898684):0.590276):1.295223,(((Hypericum_oaxacanum:3.767359,((((Hypericum_tosaense:0.192692,Hypericum_attenuatum:0.192692):1.886805,(Hypericum_triquetrifolium:1.53311,(Hypericum_perforatum_subsp._veronense:1.521925,Hypericum_perforatum_subsp._chinense:1.521925):0.011185):0.546387):0.00318,(((Hypericum_maculatum_subsp._maculatum:0.210545,Hypericum_maculatum:0.210545):0.002748,Hypericum_dubium:0.213293):0.002484,Hypericum_yezoense:0.215777):1.8669):1.206215,(((Hypericum_undulatum_subsp._undulatum:0.215673,Hypericum_undulatum:0.215673):0.665441,Hypericum_tetrapterum:0.881114):0.53125,Hypericum_kamtschaticum:1.412363):1.876529):0.478467):0.305576,((((Hypericum_pseudopetiolatum:1.691244,(Hypericum_scouleri:1.217491,((Hypericum_epigeium:0.699564,Hypericum_pseudomaculatum:0.699564):0.326343,(Hypericum_punctatum:1.008107,Hypericum_concinnum:1.008107):0.017801):0.191584):0.473753):0.152438,((Hypericum_hakonense:1.71476,((((((Hypericum_gracillimum:0.009911,Hypericum_senanense:0.009911):0.170466,Hypericum_senanense_subsp._mutiloides:0.180377):0.665542,(Hypericum_seniawinii:0.70434,(((Hypericum_ovalifolium:0.152299,(Hypericum_chejuense:0.009837,Hypericum_vaniotii:0.009837):0.142462):0.409874,(Hypericum_kinashianum:0.473678,Hypericum_asahinae:0.473678):0.088496):0.001349,Hypericum_erectum:0.563522):0.140818):0.141579):0.219725,(Hypericum_kiusianum:0.713191,Hypericum_sikokumontanum:0.713191):0.352453):0.004089,Hypericum_pibairense:1.069733):0.414575,Hypericum_nakaii_subsp._nakaii:1.484308):0.230452):0.124825,Hypericum_oliganthum:1.839586):0.004097):0.007173,(Hypericum_nagasawae:1.059295,Hypericum_papuanum:1.059295):0.79156):2.12112,((((((Hypericum_hirsutum:0.337584,Hypericum_montanum:0.337584):0.003915,Hypericum_annulatum:0.341499):0.015182,Hypericum_atomarium:0.356681):0.587598,(Hypericum_sinaicum:0.265376,Hypericum_lanuginosum:0.265376):0.678903):0.005053,(Hypericum_psilophytum:0.008155,Hypericum_aucheri:0.008155):0.941177):1.662072,(Hypericum_athoum:1.761254,Hypericum_delphicum:1.761254):0.850149):1.360572):0.10096):0.364913,((Hypericum_cerastioides:3.169698,((Hypericum_linariifolium:2.658129,Hypericum_humifusum:2.658129):0.032111,Hypericum_australe:2.690239):0.479458):1.090719,((((Hypericum_orientale:1.554105,(Hypericum_adenotrichum:0.943197,Hypericum_leschenaultii:0.943197):0.610908):0.605273,(Hypericum_perforatum_subsp._perforatum:0.534549,Hypericum_perforatum:0.534549):1.624829):0.217084,(Hypericum_thymifolium:2.306913,((Hypericum_nummularium:1.923017,(Hypericum_ericoides:1.850753,(Hypericum_empetrifolium:0.938829,Hypericum_coris:0.938829):0.911924):0.072264):0.171672,((Hypericum_haplophylloides:0.578781,Hypericum_pulchrum:0.578781):1.316662,((Hypericum_marginatum:1.574563,(((Hypericum_linarioides:0.45864,((Hypericum_thymbrifolium:0.45487,((Hypericum_scabroides:0.355178,(Hypericum_scabrum:0.174047,Hypericum_pseudolaeve:0.174047):0.181131):0.002126,Hypericum_helianthemoides:0.357304):0.097566):0.00153,((Hypericum_elongatum_subsp._callithyrsum:0.16643,Hypericum_hyssopifolium:0.16643):0.219425,(Hypericum_elongatum:0.379757,(Hypericum_confertum:0.377443,Hypericum_davisii:0.377443):0.002313):0.006098):0.070546):0.002239):0.949487,Hypericum_pallens:1.408127):0.121067,Hypericum_nummularioides:1.529194):0.04537):0.206365,Hypericum_saxifragum:1.780929):0.114514):0.199246):0.212224):0.069549):0.003438,((Hypericum_barbatum:0.007004,Hypericum_bupleuroides:0.007004):1.494367,Hypericum_bithynicum:1.501371):0.87853):1.880516):0.177431):0.102264):1.696789):0.003763):1.812426,((((Hypericum_elodes:0.01008,Hypericum_drummondii:0.01008):0.078487,Hypericum_stragulum:0.088566):5.067717,Hypericum_hypericoides:5.156283):1.846618,((Hypericum_aethiopicum_subsp._sonderi:0.414599,Hypericum_aethiopicum_subsp._aethiopicum:0.414599):6.310598,((Hypericum_kiboense:0.672337,Hypericum_conjungens:0.672337):1.822267,(Hypericum_peplidifolium:1.620122,Hypericum_scioanum:1.620122):0.874482):4.230593):0.277704):1.05019):0.138338,(Hypericum_origanifolium:1.01692,(Hypericum_papillare:0.152913,(Hypericum_laxiflorum:0.010588,Hypericum_aviculariifolium:0.010588):0.142326):0.864007):7.174508):4.014043):1.243978):1.011126):6.060097):4.422339):5.992343):0.035115,(Triadenum_breviflorum:6.180549,((Triadenum_petiolatum:0.006961,Hypericum_walteri:0.006961):1.831486,(Hypericum_virginicum:1.587559,(Hypericum_tubulosum:1.390215,Hypericum_fraseri:1.390215):0.197344):0.250889):4.342102,Triadenum_viginicum:6.18053):24.78992,Hypericum_dolabriforme:30.97045,Hypericum_densiflorum:30.97045,Hypericum_cf._orientale_Nurk_404:30.97045,Hypericum_cf._xylosteifolium_Nurk_411:30.97045,Hypericum_sp._JK-2010:30.97045,Hypericum_lissophloeus:30.97045,Hypericum_aff._japonicum_PBH-2008:30.97045,Hypericum_sp._Qiu_95082:30.97045,Hypericum_sp._HY136:30.97045,Hypericum_frondosum:30.97045,Hypericum_graveolens:30.97045,Hypericum_gymnanthum:30.97045,Hypericum_nudiflorum:30.97045,Hypericum_sp._SLC-2004:30.97045,Hypericum_steyermarkii:30.97045,Hypericum_cumulicola:30.97045,Hypericum_sp._Kanashozu-marsh:30.97045,Hypericum_moseranum:30.97045,Hypericum_paucifolium:30.97045,Hypericum_diosmoides:30.97045,Hypericum_muticum:30.97045,Hypericum_parvulum:30.97045,Hypericum_crux:30.97045,Hypericum_pauciflorum:30.97045,Hypericum_struthifolium:30.97045,Hypericum_dissimulatum:30.97045,Hypericum_edisonianum:30.97045,Hypericum_lojense:30.97045,Hypericum_anagalloides:30.97045,Hypericum_struthiolaefolium:30.97045,Hypericum_desetangii:30.97045,Hypericum_uralum:30.97045,Hypericum_harperi:30.97045,Hypericum_venustum:30.97045,Hypericum_naudinianum:30.97045,Hypericum_wightianum:30.97045,Hypericum_amblyocalyx:30.97045,Hypericum_afrum:30.97045,Hypericum_elegans:30.97045,Hypericum_scopulorum:30.97045,Hypericum_thasium:30.97045,Hypericum_tortuosum:30.97045,Hypericum_struthiolifolium:30.97045,Hypericum_cf._lancifolium_NN-2013:30.97045,Hypericum_cf._woodianum_NN-2013:30.97045,Hypericum_exile:30.97045,Hypericum_chinense:30.97045,Hypericum_×desetangsii:30.97045,Hypericum_pumilum:30.97045,Hypericum_quadrangulare:30.97045,Hypericum_macgregorii:30.97045,Hypericum_collinum:30.97045,Hypericum_beccarii:30.97045,Hypericum_stenopetalum:30.97045,Hypericum_hengshanense:30.97045,Hypericum_perrieri:30.97045,Hypericum_caespitosum:30.97045,Hypericum_caracasanum:30.97045,Hypericum_chamaemyrtus:30.97045,Hypericum_cordatum:30.97045,Hypericum_fallax:30.97045,Hypericum_phellos:30.97045,Hypericum_lianzhouense:30.97045,Hypericum_lanceolatum:30.97045,Hypericum_reductum:30.97045,Hypericum_amblysepalum:30.97045,(Hypericum_capitatum_var._capitatum:15.484644,Hypericum_capitatum_var._luteum:15.484644)Hypericum_capitatum:15.484644,Hypericum_lydium:30.97045,(Hypericum_lysimachioides_var._lysimachioides:15.484644,Hypericum_lysimachioides_var._spathulatum:15.484644)Hypericum_lysimachioides:15.484644,Hypericum_microcalycinum:30.97045,Hypericum_olivieri:30.97045,Hypericum_retusum:30.97045,Hypericum_rubicundulum:30.97045,Hypericum_salsolifolium:30.97045,Hypericum_sorgerae:30.97045,Hypericum_sp._Kh28:30.97045,Hypericum_sp._SERC-1076419249:30.97045,Hypericum_spectabile:30.97045,Hypericum_thymopsis:30.97045,Hypericum_uniglandulosum:30.97045,Hypericum_abilianum:30.97045,Hypericum_aciferum:30.97045,Hypericum_acostanum:30.97045,Hypericum_adsharicum:30.97045,Hypericum_aegyptiacum:30.97045,Hypericum_aetncum:30.97045,Hypericum_albiflorum:30.97045,Hypericum_amariscinum:30.97045,Hypericum_amplexicaule:30.97045,Hypericum_andjerinum:30.97045,Hypericum_androsaemoides:30.97045,Hypericum_aphyllum:30.97045,Hypericum_appressum:30.97045,Hypericum_apricum:30.97045,Hypericum_arenarioides:30.97045,Hypericum_aristarum:30.97045,Hypericum_armenum:30.97045,Hypericum_asperuloides:30.97045,Hypericum_asperulum:30.97045,Hypericum_asplundii:30.97045,Hypericum_assamicum:30.97045,Hypericum_augustinii:30.97045,Hypericum_auriculatum:30.97045,Hypericum_austrobrasiliense:30.97045,Hypericum_austroyunnanicum:30.97045,Hypericum_baccharoides:30.97045,Hypericum_baeticum:30.97045,Hypericum_beamanii:30.97045,Hypericum_benghalense:30.97045,Hypericum_bifurcatum:30.97045,Hypericum_blentinense:30.97045,Hypericum_blontinense:30.97045,Hypericum_boehlingraabei:30.97045,Hypericum_boeticum:30.97045,Hypericum_bordignonii:30.97045,Hypericum_bourgaei:30.97045,Hypericum_breviflorum:30.97045,Hypericum_burmanicum:30.97045,Hypericum_caesariense:30.97045,Hypericum_cajennense:30.97045,Hypericum_caprifoliatum:30.97045,Hypericum_cardiophyllum:30.97045,Hypericum_carinatum:30.97045,Hypericum_carinosum:30.97045,Hypericum_carpaticum:30.97045,Hypericum_cassiopiforme:30.97045,Hypericum_castellanoi:30.97045,Hypericum_cavernicola:30.97045,Hypericum_cayanense:30.97045,Hypericum_chrysothyrsum:30.97045,Hypericum_cohaerens:30.97045,Hypericum_collenettiae:30.97045,Hypericum_confertissimum:30.97045,Hypericum_constanzae:30.97045,Hypericum_cordifolium:30.97045,Hypericum_corymbosum:30.97045,Hypericum_crenulalum:30.97045,Hypericum_crenulatum:30.97045,Hypericum_cuatrecasasii:30.97045,Hypericum_cuisinii:30.97045,Hypericum_daliense:30.97045,Hypericum_decaisneanum:30.97045,Hypericum_denudatum:30.97045,Hypericum_eastwoodianum:30.97045,Hypericum_ekmanii:30.97045,Hypericum_elatum:30.97045,Hypericum_enshiense:30.97045,Hypericum_ericaefolium:30.97045,Hypericum_espinalii:30.97045,Hypericum_faberi:30.97045,Hypericum_fanjingense:30.97045,Hypericum_farsei:30.97045,Hypericum_fieriense:30.97045,Hypericum_fimbriatum:30.97045,Hypericum_fissurale:30.97045,Hypericum_floribundum:30.97045,Hypericum_formosanum:30.97045,Hypericum_fragile:30.97045,Hypericum_fuertesii:30.97045,Hypericum_fursei:30.97045,Hypericum_furusei:30.97045,Hypericum_gaitii:30.97045,Hypericum_gladiatum:30.97045,Hypericum_gnidiifolium:30.97045,Hypericum_graciliforme:30.97045,Hypericum_gracilipes:30.97045,Hypericum_griffithii:30.97045,Hypericum_gumbletoni:30.97045,Hypericum_havvae:30.97045,Hypericum_hecatophyllum:30.97045,Hypericum_hedgei:30.97045,Hypericum_hirtellum:30.97045,Hypericum_hispanicum:30.97045,Hypericum_horizontale:30.97045,Hypericum_hubeiense:30.97045,Hypericum_huber-morathii:30.97045,Hypericum_humbertii:30.97045,Hypericum_ichelense:30.97045,Hypericum_imbricatum:30.97045,Hypericum_immaculatum:30.97045,Hypericum_incurvum:30.97045,Hypericum_jahnii:30.97045,Hypericum_jaramilloi:30.97045,Hypericum_joerstadii:30.97045,Hypericum_jovis:30.97045,Hypericum_kawaranum:30.97045,Hypericum_kazdaghense:30.97045,Hypericum_kelleri:30.97045,Hypericum_kemense:30.97045,Hypericum_killipii:30.97045,Hypericum_kiloense:30.97045,Hypericum_kimurae:30.97045,Hypericum_kingdonii:30.97045,Hypericum_kitamense:30.97045,Hypericum_kotschyanum:30.97045,Hypericum_kunaianum:30.97045,Hypericum_kurodakeanum:30.97045,Hypericum_lacei:30.97045,Hypericum_laevigatum:30.97045,Hypericum_lagarocaule:30.97045,Hypericum_lancifolium:30.97045,Hypericum_ledifolium:30.97045,Hypericum_leichtinii:30.97045,Hypericum_leucoptycodes:30.97045,Hypericum_libanoticum:30.97045,Hypericum_limosum:30.97045,Hypericum_linearioides:30.97045,Hypericum_lorentzianum:30.97045,Hypericum_ludlowii:30.97045,Hypericum_lycium:30.97045,Hypericum_macrocarpum:30.97045,Hypericum_macvaughii:30.97045,Hypericum_magdalenicum:30.97045,Hypericum_malatyanum:30.97045,Hypericum_martense:30.97045,Hypericum_matangense:30.97045,Hypericum_medium:30.97045,Hypericum_meridense:30.97045,Hypericum_micranthum:30.97045,Hypericum_microlicioides:30.97045,Hypericum_millefolium:30.97045,Hypericum_minutiflorum:30.97045,Hypericum_minutum:30.97045,Hypericum_monroi:30.97045,Hypericum_moranense:30.97045,Hypericum_musadoganii:30.97045,Hypericum_myricarifolium:30.97045,Hypericum_mysorense:30.97045,Hypericum_nakamurai:30.97045,Hypericum_natalensis:30.97045,Hypericum_neurocalycinum:30.97045,Hypericum_nuporoense:30.97045,Hypericum_oligandrum:30.97045,Hypericum_opacum:30.97045,Hypericum_ophiticola:30.97045,Hypericum_oxyphyllum:30.97045,Hypericum_pachyphyllum:30.97045,Hypericum_paniculatum:30.97045,Hypericum_papillosum:30.97045,Hypericum_parallelum:30.97045,Hypericum_paramitanum:30.97045,Hypericum_pedersenii:30.97045,Hypericum_peninsulare:30.97045,Hypericum_peshmenii:30.97045,Hypericum_petiolatum:30.97045,Hypericum_pleiostylum:30.97045,Hypericum_polycladum:30.97045,Hypericum_prattii:30.97045,Hypericum_prietoi:30.97045,Hypericum_pringlei:30.97045,Hypericum_pruinatum:30.97045,Hypericum_pseudoerectum:30.97045,Hypericum_pseudopatulum:30.97045,Hypericum_pseudorepens:30.97045,Hypericum_pulogense:30.97045,Hypericum_pumilio:30.97045,Hypericum_pycnophyllum:30.97045,Hypericum_qinlingense:30.97045,Hypericum_radfordiorum:30.97045,Hypericum_radicans:30.97045,Hypericum_recurvum:30.97045,Hypericum_reinosae:30.97045,Hypericum_relictum:30.97045,Hypericum_repandum:30.97045,Hypericum_repens:30.97045,Hypericum_robsonii:30.97045,Hypericum_roraimense:30.97045,Hypericum_rotundifolium:30.97045,Hypericum_rubritinctum:30.97045,Hypericum_rufescens:30.97045,Hypericum_rumelicum:30.97045,Hypericum_rupestre:30.97045,Hypericum_russeggeri:30.97045,Hypericum_rutilum:30.97045,Hypericum_sabinaeforme:30.97045,Hypericum_salsugineum:30.97045,Hypericum_salvadorense:30.97045,Hypericum_sanguineum:30.97045,Hypericum_saruwagedicum:30.97045,Hypericum_sechmenii:30.97045,Hypericum_senkakuinsulare:30.97045,Hypericum_setiferum:30.97045,Hypericum_sewense:30.97045,Hypericum_sherriffii:30.97045,Hypericum_siamense:30.97045,Hypericum_skouleri:30.97045,Hypericum_smithii:30.97045,Hypericum_spicatum:30.97045,Hypericum_stagulum:30.97045,Hypericum_stellatum:30.97045,Hypericum_stuebelii:30.97045,Hypericum_styphelioides:30.97045,Hypericum_subalatum:30.97045,Hypericum_subcordatum:30.97045,Hypericum_taihezanense:30.97045,Hypericum_takeutianum:30.97045,Hypericum_tenellum:30.97045,Hypericum_teretiusculum:30.97045,Hypericum_ternatum:30.97045,Hypericum_theodorii:30.97045,Hypericum_trichocaulon:30.97045,Hypericum_trigonum:30.97045,Hypericum_umbellatum:30.97045,Hypericum_umbraculoides:30.97045,Hypericum_uralense:30.97045,Hypericum_vaccinioides:30.97045,Hypericum_valleanum:30.97045,Hypericum_vermiculare:30.97045,Hypericum_verticillatum:30.97045,Hypericum_vesiculosum:30.97045,Hypericum_watanabei:30.97045,Hypericum_williamsii:30.97045,Hypericum_wilmsii:30.97045,Hypericum_woodianum:30.97045,Hypericum_wurdackii:30.97045,Hypericum_yajiroanum:30.97045,Hypericum_yojiroanum:30.97045,Hypericum_×baethuricum:30.97045,Hypericum_×intermedium:30.97045,Hypericum_×laschii:30.97045,Hypericum_×rundeshageni:30.97045,Hypericum_attenuatum_var._confertissimum:30.97045,Hypericum_erectum_var._caespitosum:30.97045,Hypericum_empetrifolium_var._oliganthum:30.97045,Hypericum_reflexum_var._reflexum:30.97045,Hypericum_silenoides_subsp._silenoides:30.97045):9.19021):7.488325):20.174051):21.242868,(((((((Garcinia_conrauana:10.657787,((Garcinia_verrucosa:7.449639,(((Garcinia_talbotii:2.009314,Garcinia_spicata:2.009314):3.980296,Garcinia_subelliptica:5.98961):0.130281,(((Garcinia_dulcis:0.015751,(Garcinia_xanthochymus:0.007223,Garcinia_tinctoria:0.007223):0.008528):1.632235,(Garcinia_vilersiana:0.00555,Garcinia_costata:0.00555):1.642436):2.273803,Garcinia_nervosa:3.92179):2.198102):1.329747):1.637401,Garcinia_gnetoides:9.08704):1.570747):1.164743,((Garcinia_lucida:8.912561,Garcinia_kola:8.912561):1.543147,(((Garcinia_ovalifolia:2.497371,Garcinia_staudtii:2.497371):2.402587,Garcinia_smeathmannii:4.899958):2.288983,((Garcinia_hessii:3.487884,((Garcinia_macrophylla:2.01622,Garcinia_madruno:2.01622):0.575688,Garcinia_intermedia:2.591908):0.895976):2.071004,Garcinia_livingstonei:5.558888):1.630053):3.266766):1.366822):5.457535,(((Garcinia_tsaratananae:2.384128,Garcinia_melleri:2.384128):12.171465,((Garcinia_lanessanii:2.647034,(Garcinia_tetralata:0.003349,Garcinia_lancilimba:0.003349):2.643686):7.023421,(Garcinia_eugeniifolia:2.57394,(Garcinia_merguensis:1.905966,Garcinia_rostrata:1.905966):0.667974):7.096515):4.885138):1.016125,(((Garcinia_multiflora:11.37514,(Garcinia_harmandii:10.337319,(Garcinia_prainiana:8.273922,(Garcinia_amplexicaulis:5.471522,Garcinia_latissima:5.471522):2.8024):2.063397):1.037821):2.741561,((((Garcinia_scortechinii:3.707207,(((Garcinia_morella:2.722122,Garcinia_dumosa:2.722122):0.010072,(Garcinia_acuminata:0.008862,Garcinia_hanburyi:0.008862):2.723332):0.004423,Garcinia_urophylla:2.736617):0.970591):0.869547,Garcinia_uniflora:4.576755):5.474427,((Garcinia_fruticosa:3.16194,(((Garcinia_bancana:1.87021,((Garcinia_sp._HT-2014:0.641987,(Garcinia_loureiroi:0.635214,(Garcinia_cowa:0.63118,Garcinia_oblongifolia:0.63118):0.004033):0.006773):0.811326,Garcinia_oliveri:1.453313):0.416897):0.426153,((Garcinia_globulosa:1.388493,Garcinia_parvifolia:1.388493):0.56744,(Garcinia_schomburgkiana:1.500213,Garcinia_nigrolineata:1.500213):0.45572):0.34043):0.069313,(((Garcinia_syzygiifolia:0.363094,((Garcinia_griffithii:0.35676,Garcinia_forbesii:0.35676):0.001165,Garcinia_rubriflora:0.357925):0.005169):1.444628,(Garcinia_chapelieri:0.517617,Garcinia_asterandra:0.517617):1.290105):0.550794,(Garcinia_gummi-gutta:1.742123,Garcinia_indica:1.742123):0.616393):0.00716):0.796263):4.020785,Garcinia_atroviridis:7.182724):2.868458):1.242048,(((Garcinia_cataractalis:1.937539,(Garcinia_rigida:0.404467,Garcinia_porrecta:0.404467):1.533072):0.466728,(Garcinia_speciosa:1.741244,(Garcinia_hombroniana:0.005292,Garcinia_celebica:0.005292):1.735951):0.663024):0.554766,((Garcinia_malaccensis:0.58061,Garcinia_mangostana:0.58061):0.827825,(Garcinia_benthamii:1.391304,Garcinia_penangiana:1.391304):0.017131):1.550599):8.334196):2.823471):1.274095,(Garcinia_pauciflora:14.475555,(Garcinia_punctata:4.850352,((Garcinia_mannii:2.807906,Garcinia_acutifolia:2.807906):0.956211,Garcinia_afzelii:3.764118):1.086235):9.625202):0.915241):0.180923):1.708346,Garcinia_aff._afzelii_Sweeney_1411:17.28006,Garcinia_lateriflora:17.28006,Garcinia_kydia:17.28006,Garcinia_aff._ovalifolia_McPherson_17952:17.28006,Garcinia_sp.__Davies_Creek_J.G.Tracey_14745_:17.28006,Garcinia_warrenii:17.28006,Garcinia_portoricensis:17.28006,Garcinia_ledermannii:17.28006,Garcinia_pedunculata:17.28006,Garcinia_assugu:17.28006,Garcinia_maluensis:17.28006,Garcinia_lanceifolia:17.28006,Garcinia_sp._JA_3660:17.28006,Garcinia_myrtifolia:17.28006,Garcinia_randia:17.28006,Garcinia_holttumii:17.28006,Garcinia_mooreana:17.28006,Garcinia_sp._MPADN0373:17.28006,Garcinia_gerrardii:17.28006,Garcinia_sp._KYUM-2014:17.28006,Garcinia_sp._C153:17.28006,Garcinia_sp._BB0935:17.28006,Garcinia_sp._BB0127:17.28006,Garcinia_xipshuanbannaensis:17.28006,Garcinia_sp._J424:17.28006,Garcinia_ruscifolia:17.28006,Garcinia_terpnophylla:17.28006,Garcinia_brasiliensis:17.28006,Garcinia_magnifolia:17.28006,Garcinia_ponapensis:17.28006,Garcinia_rumiyo:17.28006,Garcinia_sp._20-3725:17.28006,Garcinia_adinantha:17.28006,Garcinia_amabilis:17.28006,Garcinia_ambrensis:17.28006,Garcinia_andamanica:17.28006,Garcinia_andersonii:17.28006,Garcinia_angustifolia:17.28006,Garcinia_anjouanensis:17.28006,Garcinia_anomala:17.28006,Garcinia_apetala:17.28006,Garcinia_aphanophlebia:17.28006,Garcinia_archboldiana:17.28006,Garcinia_arenicola:17.28006,Garcinia_aristata:17.28006,Garcinia_australis:17.28006,Garcinia_baillonii:17.28006,Garcinia_bakeriana:17.28006,Garcinia_balansae:17.28006,Garcinia_balica:17.28006,Garcinia_balimensis:17.28006,Garcinia_barkeriana:17.28006,Garcinia_basacensis:17.28006,Garcinia_beccarii:17.28006,Garcinia_benthamiana:17.28006,Garcinia_bicolorata:17.28006,Garcinia_bifasciculata:17.28006,Garcinia_binucao:17.28006,Garcinia_blumei:17.28006,Garcinia_boeringii:17.28006,Garcinia_bonii:17.28006,Garcinia_borneensis:17.28006,Garcinia_bracteata:17.28006,Garcinia_branderhorstii:17.28006,Garcinia_brassii:17.28006,Garcinia_brevipedicellata:17.28006,Garcinia_brevipes:17.28006,Garcinia_buchananii:17.28006,Garcinia_buchneri:17.28006,Garcinia_bulusanensis:17.28006,Garcinia_burkillii:17.28006,Garcinia_busuangaensis:17.28006,Garcinia_cadelliana:17.28006,Garcinia_calcicola:17.28006,Garcinia_caloneura:17.28006,Garcinia_calophyllifolia:17.28006,Garcinia_calycina:17.28006,Garcinia_calyptrata:17.28006,Garcinia_capuronii:17.28006,Garcinia_carolinensis:17.28006,Garcinia_caudiculata:17.28006,Garcinia_ceramica:17.28006,Garcinia_cerasifer:17.28006,Garcinia_chromocarpa:17.28006,Garcinia_cincta:17.28006,Garcinia_clarensis:17.28006,Garcinia_clusiifolia:17.28006,Garcinia_collina:17.28006,Garcinia_comptonii:17.28006,Garcinia_cordata:17.28006,Garcinia_crassiflora:17.28006,Garcinia_crassifolia:17.28006,Garcinia_crassinervis:17.28006,Garcinia_cubensis:17.28006,Garcinia_cuneifolia:17.28006,Garcinia_cuspidata:17.28006,Garcinia_daedalanthera:17.28006,Garcinia_dalleizettei:17.28006,Garcinia_dallmannensis:17.28006,Garcinia_decussata:17.28006,Garcinia_delpyana:17.28006,Garcinia_densiflora:17.28006,Garcinia_densivenia:17.28006,Garcinia_desrousseauxii:17.28006,Garcinia_dhanikhariensis:17.28006,Garcinia_dioica:17.28006,Garcinia_diospyrifolia:17.28006,Garcinia_diversifolia:17.28006,Garcinia_dives:17.28006,Garcinia_dryobalanoides:17.28006,Garcinia_echinocarpa:17.28006,Garcinia_elliotii:17.28006,Garcinia_elliptica:17.28006,Garcinia_emarginata:17.28006,Garcinia_engleriana:17.28006,Garcinia_enthaematoeides:17.28006,Garcinia_epunctata:17.28006,Garcinia_erythrosperma:17.28006,Garcinia_esculenta:17.28006,Garcinia_evonymoides:17.28006,Garcinia_fabrilis:17.28006,Garcinia_fagraeoides:17.28006,Garcinia_fascicularis:17.28006,Garcinia_ferrea:17.28006,Garcinia_floribunda:17.28006,Garcinia_forsteriana:17.28006,Garcinia_fusca:17.28006,Garcinia_fuscopetiolata:17.28006,Garcinia_gabonensis:17.28006,Garcinia_garciae:17.28006,Garcinia_gaudichaudii:17.28006,Garcinia_gibbsiae:17.28006,Garcinia_gjellerupii:17.28006,Garcinia_glaucescens:17.28006,Garcinia_grahamii:17.28006,Garcinia_graminea:17.28006,Garcinia_grandifolia:17.28006,Garcinia_granulata:17.28006,Garcinia_guacopary:17.28006,Garcinia_guiretnsis:17.28006,Garcinia_gynotrochoides:17.28006,Garcinia_hasskarlii:17.28006,Garcinia_havilandii:17.28006,Garcinia_hendersoniana:17.28006,Garcinia_hennecartii:17.28006,Garcinia_hermonii:17.28006,Garcinia_heterandra:17.28006,Garcinia_heterophylla:17.28006,Garcinia_hollrungii:17.28006,Garcinia_huillensis:17.28006,Garcinia_hunsteinii:17.28006,Garcinia_hygrophila:17.28006,Garcinia_idenburgensis:17.28006,Garcinia_imbertii:17.28006,Garcinia_ituman:17.28006,Garcinia_jaweri:17.28006,Garcinia_jelinckii:17.28006,Garcinia_jensenii:17.28006,Garcinia_keenania:17.28006,Garcinia_kingaensis:17.28006,Garcinia_kingii:17.28006,Garcinia_klabang:17.28006,Garcinia_klinkii:17.28006,Garcinia_klossii:17.28006,Garcinia_korthalsii:17.28006,Garcinia_krawang:17.28006,Garcinia_kurzii:17.28006,Garcinia_kwangsiensis:17.28006,Garcinia_kydiana:17.28006,Garcinia_lampong:17.28006,Garcinia_lanceaefolia:17.28006,Garcinia_lanceola:17.28006,Garcinia_laurina:17.28006,Garcinia_lauterbachiana:17.28006,Garcinia_leggeae:17.28006,Garcinia_lenormandii:17.28006,Garcinia_leptophylla:17.28006,Garcinia_letestui:17.28006,Garcinia_linearifolia:17.28006,Garcinia_linearis:17.28006,Garcinia_linii:17.28006,Garcinia_loheri:17.28006,Garcinia_longipedicellata:17.28006,Garcinia_loniceroides:17.28006,Garcinia_lowryi:17.28006,Garcinia_lucens:17.28006,Garcinia_lujai:17.28006,Garcinia_luzoniensis:17.28006,Garcinia_macgregorii:17.28006,Garcinia_macrantha:17.28006,Garcinia_magnophylla:17.28006,Garcinia_maingayi:17.28006,Garcinia_mammeoides:17.28006,Garcinia_mangorensis:17.28006,Garcinia_mangostifera:17.28006,Garcinia_matsudai:17.28006,Garcinia_mckeaniana:17.28006,Garcinia_memecyloides:17.28006,Garcinia_mestonii:17.28006,Garcinia_microcarpa:17.28006,Garcinia_microphylla:17.28006,Garcinia_microstigma:17.28006,Garcinia_microtropidiiformis:17.28006,Garcinia_minahassensis:17.28006,Garcinia_mindanaensis:17.28006,Garcinia_minimiflora:17.28006,Garcinia_minutiflora:17.28006,Garcinia_miquelii:17.28006,Garcinia_moaensis:17.28006,Garcinia_monantha:17.28006,Garcinia_montana:17.28006,Garcinia_moseleyana:17.28006,Garcinia_moszkowskii:17.28006,Garcinia_mottleyana:17.28006,Garcinia_moulmeinensis:17.28006,Garcinia_multibracteolata:17.28006,Garcinia_multifida:17.28006,Garcinia_murdochii:17.28006,Garcinia_murtonii:17.28006,Garcinia_myristicifolia:17.28006,Garcinia_neglecta:17.28006,Garcinia_nigricans:17.28006,Garcinia_nitida:17.28006,Garcinia_novoguineensis:17.28006,Garcinia_nubigena:17.28006,Garcinia_nujiangensis:17.28006,Garcinia_obliqua:17.28006,Garcinia_oligantha:17.28006,Garcinia_ophiticola:17.28006,Garcinia_oreophila:17.28006,Garcinia_pachyantha:17.28006,Garcinia_pachycarpa:17.28006,Garcinia_pachyclada:17.28006,Garcinia_pachypetala:17.28006,Garcinia_pacifica:17.28006,Garcinia_palawanensis:17.28006,Garcinia_pallida:17.28006,Garcinia_pallidesanguinea:17.28006,Garcinia_pancheri:17.28006,Garcinia_parvula:17.28006,Garcinia_paucinervis:17.28006,Garcinia_pervillei:17.28006,Garcinia_petiolaris:17.28006,Garcinia_picrorhiza:17.28006,Garcinia_pictaria:17.28006,Garcinia_pictorius:17.28006,Garcinia_planchonii:17.28006,Garcinia_platyphylla:17.28006,Garcinia_plena:17.28006,Garcinia_poilanei:17.28006,Garcinia_polyneura:17.28006,Garcinia_preussii:17.28006,Garcinia_propinqua:17.28006,Garcinia_protomelon:17.28006,Garcinia_pseudoguttifera:17.28006,Garcinia_puat:17.28006,Garcinia_pullei:17.28006,Garcinia_pulvinata:17.28006,Garcinia_pungens:17.28006,Garcinia_purpurea:17.28006,Garcinia_pushpangadaniana:17.28006,Garcinia_pyrifera:17.28006,Garcinia_qinzhouensis:17.28006,Garcinia_quadriferia:17.28006,Garcinia_quadrilocularis:17.28006,Garcinia_quaesita:17.28006,Garcinia_ramosii:17.28006,Garcinia_ramulosa:17.28006,Garcinia_revoluta:17.28006,Garcinia_rheedei:17.28006,Garcinia_rhizophoroides:17.28006,Garcinia_rhynchophylla:17.28006,Garcinia_riedeliana:17.28006,Garcinia_riparia:17.28006,Garcinia_robsoniana:17.28006,Garcinia_roxburghii:17.28006,Garcinia_rubra:17.28006,Garcinia_rubrisepala:17.28006,Garcinia_rubroechinata:17.28006,Garcinia_rumphii:17.28006,Garcinia_rupestris:17.28006,Garcinia_russellii:17.28006,Garcinia_sabangensis:17.28006,Garcinia_salakensis:17.28006,Garcinia_samarensis:17.28006,Garcinia_sampitana:17.28006,Garcinia_sarawakensis:17.28006,Garcinia_scaphopetala:17.28006,Garcinia_schefferi:17.28006,Garcinia_schlechteri:17.28006,Garcinia_schraderi:17.28006,Garcinia_segmentata:17.28006,Garcinia_semseii:17.28006,Garcinia_serpentini:17.28006,Garcinia_sessilis:17.28006,Garcinia_smithii:17.28006,Garcinia_sopsopia:17.28006,Garcinia_sp._Kadakeri:17.28006,Garcinia_sp._Swaswara:17.28006,Garcinia_sp._Yettinbala_Mirjan:17.28006,Garcinia_sp._Yettinbala_white:17.28006,Garcinia_sp._white:17.28006,Garcinia_spectabilis:17.28006,Garcinia_squamata:17.28006,Garcinia_stigmacantha:17.28006,Garcinia_stipulata:17.28006,Garcinia_subfalcata:17.28006,Garcinia_subtilinervis:17.28006,Garcinia_sulphurea:17.28006,Garcinia_sumbawaensis:17.28006,Garcinia_tanzaniensis:17.28006,Garcinia_tauensis:17.28006,Garcinia_tetrandra:17.28006,Garcinia_teysmanniana:17.28006,Garcinia_thorelii:17.28006,Garcinia_thouvenotii:17.28006,Garcinia_thwaitesii:17.28006,Garcinia_timorensis:17.28006,Garcinia_tonkinensis:17.28006,Garcinia_torensis:17.28006,Garcinia_travancorica:17.28006,Garcinia_treubii:17.28006,Garcinia_trianii:17.28006,Garcinia_tsimatimia:17.28006,Garcinia_tuberculata:17.28006,Garcinia_ulugurensis:17.28006,Garcinia_umbellulata:17.28006,Garcinia_umbonata:17.28006,Garcinia_valetoniana:17.28006,Garcinia_venulosa:17.28006,Garcinia_versteegii:17.28006,Garcinia_verticillata:17.28006,Garcinia_verticllata:17.28006,Garcinia_vidalii:17.28006,Garcinia_vidua:17.28006,Garcinia_vieillardii:17.28006,Garcinia_vilersierna:17.28006,Garcinia_virgata:17.28006,Garcinia_viridiflora:17.28006,Garcinia_vitiensis:17.28006,Garcinia_volkensii:17.28006,Garcinia_vrieseana:17.28006,Garcinia_warburgiana:17.28006,Garcinia_whitfordii:17.28006,Garcinia_wichmannii:17.28006,Garcinia_wightii:17.28006,Garcinia_wollastonii:17.28006,Garcinia_xylosperma:17.28006,Garcinia_yunnanensis_Hu:17.28006,Garcinia_zeylanica:17.28006,Garcinia_zichii:17.28006,Garcinia_opaca_var._minor:17.28006,Garcinia_cantleyana_var._grandifolia:17.28006):0.298514,(Allanblackia_floribunda:8.789289,Allanblackia_sp._Ndive_s.n.:8.789299,Allanblackia_gabonensis:8.789299,Allanblackia_kimbiliensis:8.789299,Allanblackia_kisonghi:8.789299,Allanblackia_marienii:8.789299,Allanblackia_monticola:8.789299,Allanblackia_parviflora:8.789299,Allanblackia_staneriana:8.789299,Allanblackia_stuhlmannii:8.789299,Allanblackia_ulugurensis:8.789299):8.789289):0.039285,((Rheedia_commersonii:1.564623,Rheedia_urschii:1.564623):14.634831,((Ochrocarpos_parvifolius:2.423224,(Ochrocarpos_multiflorus:2.107703,Ochrocarpos_tsaratananae:2.107703):0.315522):11.488612,Tripetalum_cymosum:13.911836):2.287618):1.418409):3.230981,(((Platonia_insignis:13.395694,(Moronobea_coccinea:6.697847,Moronobea_ptaritepuiana:6.697857,Moronobea_jenmanii:6.697857,Moronobea_riparia:6.697857,Moronobea_candida:6.697857,Moronobea_intermedia:6.697857,Moronobea_macoubea:6.697857,Moronobea_pulchra:6.697857):6.697847):1.418231,(Montrouziera_sphaeroidea:13.897972,Montrouziera_cauliflora:13.897972,Montrouziera_gabriellae:13.89796,Montrouziera_rhodoneura:13.89796,Montrouziera_sphaeriflora:13.89796,Montrouziera_spheraeflora:13.89796,Montrouziera_verticillata:13.89796):0.915953):2.411936,((Lorostemon_coelhoi:14.369479,((Symphonia_fasciculata:2.530014,Symphonia_globulifera:2.530014):0.772342,Symphonia_urophylla:3.302355,Symphonia_sp._1_KGD-2012:3.30235,Symphonia_tanalensis:3.30235,Symphonia_louvelii:3.30235,Symphonia_ambrensis:3.30235,Symphonia_clusioides:3.30235,Symphonia_eugenioides:3.30235,Symphonia_lepidocarpa:3.30235,Symphonia_linearis:3.30235,Symphonia_louveli:3.30235,Symphonia_macrocarpa:3.30235,Symphonia_microphylla:3.30235,Symphonia_nectarifera:3.30235,Symphonia_oligantha:3.30235,Symphonia_pauciflora:3.30235,Symphonia_sessiliflora:3.30235,Symphonia_verrucosa:3.30235):11.067124):2.839339,(Pentadesma_butyracea:8.604409,Pentadesma_exelliana:8.60442,Pentadesma_grandifolia:8.60442,Pentadesma_kerstingii:8.60442,Pentadesma_lebrunii:8.60442,Pentadesma_reyndersii:8.60442):8.604409):0.017043):3.622983):30.228582,(Havetia_laurifolia:12.735182,((Oedematopus_octandrus:5.096387,Quapoya_peruviana:5.096387):6.73497,((((((Clusia_amazonica:4.160752,((Clusia_gundlachii:1.571929,(Clusia_cylindrica:1.303941,Clusia_obovata:1.303941):0.267988):1.619012,Clusia_blattophila:3.190941):0.96981):0.927752,(((((Clusia_palmicida:0.256011,Clusia_grandiflora:0.256011):0.882883,Clusia_platystigma:1.138894):1.750549,((Clusia_major:2.385377,Clusia_rosea:2.385377):0.355431,(Clusia_insignis:1.36696,Clusia_viscida:1.36696):1.373849):0.148634):2.177188,Clusia_loretensis:5.066631):0.008019,Clusia_hammeliana:5.07465):0.013854):0.922332,(((Clusia_quadrangula:3.20907,((Clusia_torresii:2.624284,Clusia_flava_Jacq._1760:2.624284):0.120842,Clusia_osaensis:2.745126):0.463945):2.335785,((Clusia_scrobiculata:1.967869,(Clusia_schomburgkiana:0.348079,Clusia_columnaris:0.348079):1.61979):2.753723,(((Clusia_aripoensis:1.949037,Clusia_venosa:1.949037):0.699254,Clusia_articulata:2.648291):1.707543,((Clusia_sipapoana:3.258917,Clusia_valerioi:3.258917):0.995304,Clusia_gardneri:4.254222):0.101613):0.365757):0.823263):0.286124,((Clusia_parviflora:3.87927,Clusia_burle-marxii:3.87927):0.857366,((Clusia_fockeana:3.628103,Clusia_tocuchensis:3.628103):1.098452,(Clusia_studartiana:3.309685,(Clusia_hilariana:1.448199,(Clusia_lanceolata:0.934358,Clusia_criuva:0.934358):0.513841):1.861486):1.416871):0.01008):1.094344):0.179857):0.630794,Clusia_gracilis:6.64163):2.431169,(Clusia_clusioides:8.451645,((Clusia_pusilla:6.160249,((Clusia_renggerioides:3.902477,((Clusia_leprantha:1.98411,Clusia_panapanari:1.98411):0.419694,Clusia_paralicola:2.403805):1.498672):0.571151,((Clusia_weddelliana:0.451066,Clusia_burchellii:0.451066):4.011311,(Clusia_diamantina:2.171914,((Clusia_fluminensis:0.332623,Clusia_spiritu-sanctensis:0.332623):0.699941,Clusia_pernambucensis:1.032564):1.139351):2.290463):0.011251):1.686621):2.094558,(Clusia_osseocarpa:7.627986,(((Clusia_fructiangusta:4.736043,(Clusia_lineata:4.044658,((((((Clusia_liesneri:0.410239,Clusia_croatii:0.410239):0.803661,Clusia_odorata:1.213899):1.458627,(Clusia_uvitana:0.243473,Clusia_longipetiolata:0.243473):2.429054):0.463838,Clusia_divaricata:3.136365):0.723715,Clusia_rigida:3.86008):0.011437,(((Clusia_alata:1.979564,(Clusia_minor:0.964741,Clusia_pratensis:0.964741):1.014823):1.447568,Clusia_magnoliiflora:3.427131):0.130991,Clusia_pallida:3.558123):0.313394):0.173141):0.691385):0.811675,(Clusia_celiae:2.480747,Clusia_orthoneura:2.480747):3.066971):1.616726,(Clusia_congestiflora:3.172203,((((Clusia_nemorosa:0.790342,Clusia_triflora:0.790342):2.11583,(Clusia_multiflora:2.896004,(Clusia_cupulata:2.695818,(Clusia_elliptica:1.882273,(Clusia_melchiorii:1.241226,Clusia_ducu:1.241226):0.641047):0.813545):0.200185):0.010169):0.234723,Clusia_palmana:3.140895):0.010872,(Clusia_coclensis:1.034198,(Clusia_stenophylla:0.320163,(Clusia_heterosavia:0.123086,Clusia_salvinii:0.123086):0.197077):0.714034):2.11757):0.020435):3.992241):0.463541):0.626821):0.196838):0.621154,Clusia_cf._flavida_Gustafsson_454:9.0728,Clusia_sp._JA_3599:9.0728,Clusia_sp._JA_3588:9.0728,Clusia_sp._JA_3629:9.0728,Clusia_sp._JA_3616:9.0728,Clusia_sp._MG383:9.0728,Clusia_sp._MG395:9.0728,Clusia_cf._multiflora_MG350:9.0728,Clusia_sp._MG381:9.0728,Clusia_sp._MG353:9.0728,Clusia_sp._MG384:9.0728,Clusia_intertexta:9.0728,Clusia_sp._HG_123:9.0728,Clusia_sp._HG_126:9.0728,Clusia_sp._HG_121:9.0728,Clusia_sp._HG_395aa:9.0728,Clusia_sp._HG_396aa:9.0728,Clusia_sp._JA_3679:9.0728,Clusia_sp._JA_3682:9.0728,Clusia_sp._JA_3684:9.0728,Clusia_sp._JA_3854:9.0728,Clusia_sp._JA_3849:9.0728,Clusia_sp._JA_3748:9.0728,Clusia_sp._JA_3612:9.0728,Clusia_sp._JA_3833:9.0728,Clusia_sp._JA_3831:9.0728,Clusia_sp._77.0031:9.0728,Clusia_sp._VA2001:9.0728,Clusia_cf._flaviflora_MG358:9.0728,Clusia_aff._stenophylla_JA_3587:9.0728,Clusia_sp._VB9639:9.0728,Clusia_sp._JA_3635:9.0728,Clusia_sp._JA_3657:9.0728,Clusia_sp._HG_397aa:9.0728,Clusia_sp._HG_398aa:9.0728,Clusia_sp._HG_399a:9.0728,Clusia_sp._HG_400aa:9.0728,Clusia_sp._HG_402aa:9.0728,Clusia_sp._JA_3628:9.0728,Clusia_sp._JA_3629aa:9.0728,Clusia_sp._JA_3631:9.0728,Clusia_sp._JA_3663:9.0728,Clusia_sp._JA_4098:9.0728,Clusia_sp._VB942:9.0728,Clusia_sp._JA_3700:9.0728,Clusia_sp._JA_3701:9.0728,Clusia_sp._JA_3698:9.0728,Clusia_sp._JA_3702:9.0728,Clusia_sp._MG380:9.0728,Clusia_sp._BS5611:9.0728,Clusia_sp._N468:9.0728,Clusia_poeppigiana:9.0728,Clusia_guatemalensis:9.0728,Clusia_hexacarpa:9.0728,Clusia_brachystyla:9.0728,Clusia_loranthacea:9.0728,Clusia_havetioides:9.0728,Clusia_alba:9.0728,Clusia_acuminata:9.0728,Clusia_aemygdioi:9.0728,Clusia_aemygioi:9.0728,Clusia_aishaltonensis:9.0728,Clusia_alainii:9.0728,Clusia_amabilis:9.0728,Clusia_androphora:9.0728,Clusia_annularis:9.0728,Clusia_araracuarae:9.0728,Clusia_aristeguietae:9.0728,Clusia_asymmetrica:9.0728,Clusia_aymardii:9.0728,Clusia_barnardoi:9.0728,Clusia_belizensis:9.0728,Clusia_bernardoi:9.0728,Clusia_botryoidea:9.0728,Clusia_brachycarpa:9.0728,Clusia_bracteosa:9.0728,Clusia_brittonii:9.0728,Clusia_brongniartiana:9.0728,Clusia_caicedoi:9.0728,Clusia_cajamarcensis:9.0728,Clusia_cajambrensis:9.0728,Clusia_calimae:9.0728,Clusia_callosa:9.0728,Clusia_candelabrum:9.0728,Clusia_capituliflora:9.0728,Clusia_carachensis:9.0728,Clusia_cardonae:9.0728,Clusia_carinata:9.0728,Clusia_caryophylloides:9.0728,Clusia_cassinioides:9.0728,Clusia_caudata:9.0728,Clusia_centricupula:9.0728,Clusia_cerroana:9.0728,Clusia_chitibiquetensis:9.0728,Clusia_chusqueae:9.0728,Clusia_clarendonensis:9.0728,Clusia_cochlanthera:9.0728,Clusia_cochliformis:9.0728,Clusia_cochlitheca:9.0728,Clusia_comans:9.0728,Clusia_coremandra:9.0728,Clusia_crassifolia:9.0728,Clusia_crassipetiolata:9.0728,Clusia_crenata:9.0728,Clusia_crubescens:9.0728,Clusia_cundinamarcensis:9.0728,Clusia_cuneata:9.0728,Clusia_cuneifolia:9.0728,Clusia_dardanoi:9.0728,Clusia_decussata:9.0728,Clusia_deminuta:9.0728,Clusia_densinervia:9.0728,Clusia_dependens:9.0728,Clusia_diguensis:9.0728,Clusia_dixonii:9.0728,Clusia_domingensis:9.0728,Clusia_drouetiana:9.0728,Clusia_duartei:9.0728,Clusia_ducuoides:9.0728,Clusia_duidae:9.0728,Clusia_dukei:9.0728,Clusia_ellipticifolia:9.0728,Clusia_elongata:9.0728,Clusia_engleriana:9.0728,Clusia_epiphytica:9.0728,Clusia_eugenioides:9.0728,Clusia_fabiolae:9.0728,Clusia_firmifolia:9.0728,Clusia_fistulosa:9.0728,Clusia_flavida:9.0728,Clusia_fragrans:9.0728,Clusia_garcibarrigae:9.0728,Clusia_gaudichaudii:9.0728,Clusia_globosa:9.0728,Clusia_glomerata:9.0728,Clusia_grammadenioides:9.0728,Clusia_gratula:9.0728,Clusia_guaviarensis:9.0728,Clusia_hachensis:9.0728,Clusia_haughtii:9.0728,Clusia_huberi:9.0728,Clusia_hydrogera:9.0728,Clusia_hylaeae:9.0728,Clusia_ildefonsiana:9.0728,Clusia_imbricata:9.0728,Clusia_immersa:9.0728,Clusia_inesiana:9.0728,Clusia_kanukuana:9.0728,Clusia_latifolia:9.0728,Clusia_latipes:9.0728,Clusia_laurifolia:9.0728,Clusia_laxiflora:9.0728,Clusia_lechleri:9.0728,Clusia_lehmannii:9.0728,Clusia_leptanthera:9.0728,Clusia_longipes:9.0728,Clusia_lopezii:9.0728,Clusia_lunanthera:9.0728,Clusia_lundellii:9.0728,Clusia_lusoria:9.0728,Clusia_macrocarpa:9.0728,Clusia_macropoda:9.0728,Clusia_magnifolia:9.0728,Clusia_maguireana:9.0728,Clusia_mamillata:9.0728,Clusia_mangle:9.0728,Clusia_martiana:9.0728,Clusia_martini:9.0728,Clusia_massoniana:9.0728,Clusia_mayana:9.0728,Clusia_microstemon:9.0728,Clusia_minutiflora:9.0728,Clusia_mirandensis:9.0728,Clusia_moaensis:9.0728,Clusia_mocoensis:9.0728,Clusia_modesta:9.0728,Clusia_monantha:9.0728,Clusia_monocarpa:9.0728,Clusia_multilineata:9.0728,Clusia_mutica:9.0728,Clusia_myriandra:9.0728,Clusia_nervosa:9.0728,Clusia_neurophylla:9.0728,Clusia_niambiensis:9.0728,Clusia_nigrolineata:9.0728,Clusia_nipensis:9.0728,Clusia_nitida:9.0728,Clusia_nutans:9.0728,Clusia_obdeltifolia:9.0728,Clusia_octopetala:9.0728,Clusia_opaca:9.0728,Clusia_organensis:9.0728,Clusia_ovalis:9.0728,Clusia_ovigera:9.0728,Clusia_pachamamae:9.0728,Clusia_pachyphylla:9.0728,Clusia_paisarum:9.0728,Clusia_parvifolia:9.0728,Clusia_parvula:9.0728,Clusia_pavonii:9.0728,Clusia_penduliflora:9.0728,Clusia_peninsulae:9.0728,Clusia_pentandra:9.0728,Clusia_pentarhyncha:9.0728,Clusia_petiolaris:9.0728,Clusia_petiolata:9.0728,Clusia_phelpsiae:9.0728,Clusia_phelpsiana:9.0728,Clusia_picardae:9.0728,Clusia_picta:9.0728,Clusia_plukenetii:9.0728,Clusia_plumieri:9.0728,Clusia_plurivalvis:9.0728,Clusia_polyandra:9.0728,Clusia_polyantha:9.0728,Clusia_polysepala:9.0728,Clusia_polystigma:9.0728,Clusia_popayenensis:9.0728,Clusia_portlandiana:9.0728,Clusia_pringlei:9.0728,Clusia_pseudochina:9.0728,Clusia_pseudohavetia:9.0728,Clusia_pseudomangle:9.0728,Clusia_ptaritepuiensis:9.0728,Clusia_pulcherrima:9.0728,Clusia_purpurea:9.0728,Clusia_quadrata:9.0728,Clusia_radiata:9.0728,Clusia_radicans:9.0728,Clusia_ramosa:9.0728,Clusia_riedeliana:9.0728,Clusia_riparia:9.0728,Clusia_robusta:9.0728,Clusia_rosiflora:9.0728,Clusia_rotundata:9.0728,Clusia_rotundifolia:9.0728,Clusia_rubescens:9.0728,Clusia_sandiensis:9.0728,Clusia_savannarum:9.0728,Clusia_schomburgkii:9.0728,Clusia_schultesii:9.0728,Clusia_sellowiana:9.0728,Clusia_skotaster:9.0728,Clusia_spathulaefolia:9.0728,Clusia_spathulifolia:9.0728,Clusia_sphaerocarpa:9.0728,Clusia_steyermarkii:9.0728,Clusia_stylosa:9.0728,Clusia_tabulamontana:9.0728,Clusia_tarmensis:9.0728,Clusia_tenuifolia:9.0728,Clusia_tequendamae:9.0728,Clusia_ternstroemioides:9.0728,Clusia_tetra-trianthera:9.0728,Clusia_tetragona:9.0728,Clusia_tetrastigma:9.0728,Clusia_thurifera:9.0728,Clusia_trochiformis:9.0728,Clusia_troncosii:9.0728,Clusia_uniflora:9.0728,Clusia_veneralensis:9.0728,Clusia_venulosa:9.0728,Clusia_venusta:9.0728,Clusia_verapazensis:9.0728,Clusia_vittata:9.0728,Clusia_volubilis:9.0728,Clusia_weberbaueri:9.0728,Clusia_williamsii:9.0728):2.664655,((Chrysochlamys_tenuis:6.245158,((Chrysochlamys_membranacea:2.588027,Chrysochlamys_eclipes:2.588027):1.191167,(Chrysochlamys_allenii:2.365873,(Chrysochlamys_silvicola:2.308205,(Chrysochlamys_glauca:1.94477,(Chrysochlamys_skutchii:1.654091,Chrysochlamys_grandifolia:1.654091):0.290679):0.363435):0.057668):1.413322):2.465963,Chrysochlamys_sp._CG452:6.24515,Chrysochlamys_sp._MG387:6.24515,Chrysochlamys_multiflora:6.24515,Chrysochlamys_cuneata:6.24515,Chrysochlamys_dependens:6.24515,Chrysochlamys_alterninervia:6.24515,Chrysochlamys_angustifolia:6.24515,Chrysochlamys_balboa:6.24515,Chrysochlamys_bracteolata:6.24515,Chrysochlamys_caribaea:6.24515,Chrysochlamys_chrisharonii:6.24515,Chrysochlamys_clusiafolia:6.24515,Chrysochlamys_colombiana:6.24515,Chrysochlamys_conferta:6.24515,Chrysochlamys_floribunda:6.24515,Chrysochlamys_gloriosa:6.24515,Chrysochlamys_goudotii:6.24515,Chrysochlamys_guatemaltecana:6.24515,Chrysochlamys_guatemalticana:6.24515,Chrysochlamys_laxa:6.24515,Chrysochlamys_macrophylla:6.24515,Chrysochlamys_membrillensis:6.24515,Chrysochlamys_micrantha:6.24515,Chrysochlamys_myrcioides:6.24515,Chrysochlamys_nicaraguensis:6.24515,Chrysochlamys_pachypoda:6.24515,Chrysochlamys_pauciflora:6.24515,Chrysochlamys_pavonii:6.24515,Chrysochlamys_psychotriifolia:6.24515,Chrysochlamys_tenuifolia:6.24515,Chrysochlamys_ulei:6.24515,Chrysochlamys_weberbaueri:6.24515):3.122781,((Tovomita_weddelliana:6.931653,(Tovomita_longifolia:3.351727,Tovomita_calophyllophylla:3.351727):3.579926,Tovomita_sp._HG_408aa:6.93164,Tovomita_sp._HG_407aa:6.93164,Tovomita_sp._HG_406aa:6.93164,Tovomita_sp._B6_KGD-2012:6.93164,Tovomita_sp._B10:6.93164,Tovomita_sp._B12:6.93164,Tovomita_sp._2DS:6.93164,Tovomita_sp._B1_KGD-2012:6.93164,Tovomita_sp._SM24700:6.93164,Tovomita_sp._HCV_065:6.93164,Tovomita_sp._Vormisto_562:6.93164,Tovomita_sp._B7_KGD-2012:6.93164,Tovomita_sp._B9_KGD-2012:6.93164,Tovomita_sp._B8_KGD-2012:6.93164,Tovomita_sp._4_MAG-2009:6.93164,Tovomita_macrophylla:6.93164,Tovomita_spruceana:6.93164,Tovomita_brasiliensis:6.93164,Tovomita_acutiflora:6.93164,Tovomita_aequatoriensis:6.93164,Tovomita_albiflora:6.93164,Tovomita_amazonica:6.93164,Tovomita_atropurpurea:6.93164,Tovomita_auriculata:6.93164,Tovomita_bahiensis:6.93164,Tovomita_brevistaminea:6.93164,Tovomita_calodictyos:6.93164,Tovomita_caloneura:6.93164,Tovomita_carinata:6.93164,Tovomita_chachapoyasensis:6.93164,Tovomita_choisyana:6.93164,Tovomita_coriacea:6.93164,Tovomita_divaricata:6.93164,Tovomita_duckei:6.93164,Tovomita_eggersii:6.93164,Tovomita_elliptica:6.93164,Tovomita_excelsa:6.93164,Tovomita_fanshawei:6.93164,Tovomita_foldatsii:6.93164,Tovomita_froesii:6.93164,Tovomita_fructipendula:6.93164,Tovomita_gazelii:6.93164,Tovomita_glazioviana:6.93164,Tovomita_gracilipes:6.93164,Tovomita_grata:6.93164,Tovomita_grisebachiaha:6.93164,Tovomita_guianensis:6.93164,Tovomita_humilis:6.93164,Tovomita_iaspidis:6.93164,Tovomita_killipii:6.93164,Tovomita_krukovii:6.93164,Tovomita_laurina:6.93164,Tovomita_leucantha:6.93164,Tovomita_mangle:6.93164,Tovomita_martiana:6.93164,Tovomita_martinicensis:6.93164,Tovomita_megantha:6.93164,Tovomita_melinonii:6.93164,Tovomita_micrantha:6.93164,Tovomita_microcarpa:6.93164,Tovomita_morii:6.93164,Tovomita_obovata:6.93164,Tovomita_obscura:6.93164,Tovomita_parviflora:6.93164,Tovomita_pauciflora:6.93164,Tovomita_plumieri:6.93164,Tovomita_pyrifolia:6.93164,Tovomita_rubella:6.93164,Tovomita_schomburgkii:6.93164,Tovomita_secunda:6.93164,Tovomita_speciosa:6.93164,Tovomita_stergiosii:6.93164,Tovomita_stigmatosa:6.93164,Tovomita_stylosa:6.93164,Tovomita_tenuiflora:6.93164,Tovomita_triflora:6.93164,Tovomita_trojitana:6.93164,Tovomita_turbinata:6.93164,Tovomita_umbellata:6.93164,Tovomita_uniflora:6.93164,Tovomita_weberbaueri:6.93164):1.907957,(Tovomitopsis_saldanhae:7.978307,(Dystovomita_paniculata:3.9891534,Dystovomita_brasiliensis:3.9891634,Dystovomita_clusiifolia:3.9891634,Dystovomita_pittieri:3.9891634):3.9891534):0.861303):0.528328):2.369516):0.093902):0.903825):38.342243,(Thysanostemon_fanshawei:25.538443,Thysanostemon_pakaraimae:25.538443)Thysanostemon:25.538443,Acrossanthus_lhotskyanus:51.07741,Brathydium_chamaerinum:51.07741,Leuconocarpus_riparius:51.07741,Stalagmitis_lanceaefolia:51.07741,Triplandron_lineatum:51.07741,Webbia_platypetala:51.07741):37.9885):1.651246,((((((Bonnetia_stricta:1.526971,Bonnetia_cubensis:1.526971):2.342904,(Bonnetia_sessilis:2.979386,Bonnetia_paniculata:2.979386):0.890488):0.773111,(Bonnetia_steyermarkii:3.896692,Bonnetia_ahogadoi:3.896692):0.746294):3.941149,Bonnetia_roraimae:8.584134,Bonnetia_tepuiensis:8.58412,Bonnetia_anceps:8.58412,Bonnetia_tristyla:8.58412,Bonnetia_bolivarensis:8.58412,Bonnetia_celiae:8.58412,Bonnetia_chimantensis:8.58412,Bonnetia_cordifolia:8.58412,Bonnetia_crassa:8.58412,Bonnetia_euryanthera:8.58412,Bonnetia_fasciculata:8.58412,Bonnetia_guiaquinimae:8.58412,Bonnetia_holostyla:8.58412,Bonnetia_huberiana:8.58412,Bonnetia_jauaensis:8.58412,Bonnetia_kathleenae:8.58412,Bonnetia_lanceifolia:8.58412,Bonnetia_liesneri:8.58412,Bonnetia_maguireorum:8.58412,Bonnetia_multinervis:8.58412,Bonnetia_neblina:8.58412,Bonnetia_neblinae:8.58412,Bonnetia_ptariensis:8.58412,Bonnetia_roseiflora:8.58412,Bonnetia_rubicunda:8.58412,Bonnetia_venulosa:8.58412,Bonnetia_wurdackii:8.58412):48.80523,(Ploiarium_alternifolium:10.922077,Archytaea_triflora:10.922077):46.467285):30.9905,(((((((Mammea_sessiliflora:10.239686,(((Mammea_usambarensis:5.711866,Mammea_touriga:5.711866):1.214848,(Mammea_americana:2.672717,Mammea_africana:2.672717):4.253996):2.772632,(Mammea_zeereae:4.778346,(Mammea_brevipes:4.575316,Mammea_siamensis:4.575316):0.203029):4.921):0.54034,Mammea_sp._Sweeney_1305:10.23968,Mammea_odorata:10.23968,Mammea_sp._Laman_et_al._TL_727:10.23968,Mammea_suriga:10.23968,Mammea_acuminata:10.23968,Mammea_anastomosans:10.23968,Mammea_angustifolia:10.23968,Mammea_aruana:10.23968,Mammea_bongo:10.23968,Mammea_brevipetiolata:10.23968,Mammea_calciphila:10.23968,Mammea_calophylloides:10.23968,Mammea_cauliflora:10.23968,Mammea_congregata:10.23968,Mammea_cordata:10.23968,Mammea_decaryana:10.23968,Mammea_emarginata:10.23968,Mammea_eugenioides:10.23968,Mammea_glauca:10.23968,Mammea_glaucifolia:10.23968,Mammea_grandifolia:10.23968,Mammea_harmandii:10.23968,Mammea_immansueta:10.23968,Mammea_lancilimba:10.23968,Mammea_malayana:10.23968,Mammea_megaphylla:10.23968,Mammea_micrantha:10.23968,Mammea_nervosa:10.23968,Mammea_neurophylla:10.23968,Mammea_novoguineensis:10.23968,Mammea_papuana:10.23968,Mammea_papyracea:10.23968,Mammea_perrieri:10.23968,Mammea_pseudoprotorhus:10.23968,Mammea_punctata:10.23968,Mammea_ramiflora:10.23968,Mammea_reticulata:10.23968,Mammea_sanguinea:10.23968,Mammea_similis:10.23968,Mammea_sinclairii:10.23968,Mammea_timorensis:10.23968,Mammea_veimauriensis:10.23968,Mammea_woodii:10.23968,Mammea_yunnanensis:10.23968):20.488752,Poeciloneuron_indicum:30.728437):2.483897,(((Kayea_elmeri:7.495324,Kayea_hexapetala:7.495324):0.01731,Kayea_oblongifolia:7.512634):2.319146,Kayea_stylosa:9.83178,Kayea_sp._Wood_&_Teck_5500:9.83178,Kayea_kunstleri:9.83178,Kayea_lepidota:9.83178,Kayea_corneri:9.83178,Kayea_assamica:9.83178):23.380554):6.895424,((Mesua_racemosa:26.207315,Mesua_ferrea:26.207315,Mesua_sp._Coode_7884:26.20731,Mesua_sp._Chase_677:26.20731,Mesua_sp._Costion_1701:26.20731,Mesua_beccariana:26.20731,Mesua_bilabiata:26.20731,Mesua_calophylloides:26.20731,Mesua_catharinae:26.20731,Mesua_caudata:26.20731,Mesua_clemensorum:26.20731,Mesua_coriacea:26.20731,Mesua_daphnifolia:26.20731,Mesua_elegans:26.20731,Mesua_elmeri:26.20731,Mesua_eugeniifolia:26.20731,Mesua_floribunda:26.20731,Mesua_garciae:26.20731,Mesua_grandis:26.20731,Mesua_kochummeniana:26.20731,Mesua_korthalsiana:26.20731,Mesua_lanceolata:26.20731,Mesua_larnachiana:26.20731,Mesua_macrantha:26.20731,Mesua_macrocarpa:26.20731,Mesua_macrophylla:26.20731,Mesua_manii:26.20731,Mesua_megalocarpa:26.20731,Mesua_myrtifolia:26.20731,Mesua_navesii:26.20731,Mesua_nervosa:26.20731,Mesua_nivenii:26.20731,Mesua_nuda:26.20731,Mesua_paludosa:26.20731,Mesua_paniculata:26.20731,Mesua_parviflora:26.20731,Mesua_philippinensis:26.20731,Mesua_planigemma:26.20731,Mesua_pulchella:26.20731,Mesua_purseglovei:26.20731,Mesua_pustulata:26.20731,Mesua_rivulorum:26.20731,Mesua_rosea:26.20731,Mesua_sukoeana:26.20731,Mesua_thwaitesii:26.20731,Mesua_wrayi:26.20731):0.558659,((Calophyllum_teysmannii:4.864144,(Calophyllum_goniocarpum:3.011118,Calophyllum_soulattri:3.011118):1.853026):1.341516,(((Calophyllum_vexans:4.821536,Calophyllum_leleanii:4.821536):0.754163,(Calophyllum_membranaceum:3.835021,((Calophyllum_verticillatum:1.088822,(Calophyllum_longifolium:0.420392,Calophyllum_brasiliense:0.420392):0.66843):1.498429,Calophyllum_inophyllum:2.587251):1.24777):1.740678):0.622846,(Calophyllum_lanigerum:1.481102,Calophyllum_castaneum:1.481102):4.717443):0.007115,Calophyllum_sp._MF-2009:6.20566,Calophyllum_sp._Fay_et_al._1997:6.20566,Calophyllum_sp._Ruhfel_108:6.20566,Calophyllum_sp._Ruhfel_113:6.20566,Calophyllum_nubicola:6.20566,Calophyllum_incrassatum:6.20566,Calophyllum_tetrapterum:6.20566,Calophyllum_dioscurii:6.20566,Calophyllum_rupicola:6.20566,Calophyllum_macrocarpum:6.20566,Calophyllum_depressinervosum:6.20566,Calophyllum_wallichianum:6.20566,Calophyllum_sp._Ruhfel_114:6.20566,Calophyllum_recurvatum:6.20566,Calophyllum_pulcherrimum:6.20566,Calophyllum_rubiginosum:6.20566,Calophyllum_roseocostatum:6.20566,Calophyllum_woodii:6.20566,Calophyllum_venulosum:6.20566,Calophyllum_gracilipes:6.20566,Calophyllum_canum:6.20566,Calophyllum_sp._TNS_LK-114:6.20566,Calophyllum_sp._Damon_323:6.20566,Calophyllum_antillanum:6.20566,Calophyllum_nodosum:6.20566,Calophyllum_obliquinervium:6.20566,Calophyllum_austrocoriaceum:6.20566,Calophyllum_blancoi:6.20566,Calophyllum_thwaitesii:6.20566,Calophyllum_sclerophyllum:6.20566,Calophyllum_apetalum:6.20566,Calophyllum_rigidum:6.20566,Calophyllum_rufigemmatum:6.20566,Calophyllum_tomentosum:6.20566,Calophyllum_polyanthum:6.20566,Calophyllum_ferrugineum:6.20566,Calophyllum_molle:6.20566,Calophyllum_dasypodum:6.20566,Calophyllum_sil:6.20566,Calophyllum_sp._NY-2015:6.20566,Calophyllum_acidus:6.20566,Calophyllum_acutiputamen:6.20566,Calophyllum_aerarium:6.20566,Calophyllum_alboramulum:6.20566,Calophyllum_amoenum:6.20566,Calophyllum_andersonii:6.20566,Calophyllum_angulare:6.20566,Calophyllum_archipelagi:6.20566,Calophyllum_ardens:6.20566,Calophyllum_articulatum:6.20566,Calophyllum_aurantiacum:6.20566,Calophyllum_aureobrunnescens:6.20566,Calophyllum_aureum:6.20566,Calophyllum_austroindicum:6.20566,Calophyllum_balansae:6.20566,Calophyllum_banyengii:6.20566,Calophyllum_bicolor:6.20566,Calophyllum_biflorum:6.20566,Calophyllum_bifurcatum:6.20566,Calophyllum_brachyphyllum:6.20566,Calophyllum_bracteatum:6.20566,Calophyllum_brasilinse:6.20566,Calophyllum_brassii:6.20566,Calophyllum_calcicola:6.20566,Calophyllum_caledonicum:6.20566,Calophyllum_carrii:6.20566,Calophyllum_caudatum:6.20566,Calophyllum_celebicum:6.20566,Calophyllum_cerasiferum:6.20566,Calophyllum_ceriferum:6.20566,Calophyllum_chapelieri:6.20566,Calophyllum_clemensorum:6.20566,Calophyllum_collinum:6.20566,Calophyllum_comorense:6.20566,Calophyllum_complanatum:6.20566,Calophyllum_confertum:6.20566,Calophyllum_confusum:6.20566,Calophyllum_cordato-oblongum:6.20566,Calophyllum_coriaceum:6.20566,Calophyllum_costatum:6.20566,Calophyllum_costulatum:6.20566,Calophyllum_cucullatum:6.20566,Calophyllum_cuneifolium:6.20566,Calophyllum_dispar:6.20566,Calophyllum_dongnaiense:6.20566,Calophyllum_drouhardii:6.20566,Calophyllum_dryobalanoides:6.20566,Calophyllum_echinatum:6.20566,Calophyllum_elegans:6.20566,Calophyllum_enervosum:6.20566,Calophyllum_eputamen:6.20566,Calophyllum_euryphyllum:6.20566,Calophyllum_exiticostatum:6.20566,Calophyllum_fibrosum:6.20566,Calophyllum_fierrugineum:6.20566,Calophyllum_flavoramulum:6.20566,Calophyllum_fraseri:6.20566,Calophyllum_garcinioides:6.20566,Calophyllum_glaucescens:6.20566,Calophyllum_gracillimum:6.20566,Calophyllum_grandiflorum:6.20566,Calophyllum_griseum:6.20566,Calophyllum_havilandii:6.20566,Calophyllum_heterophyllum:6.20566,Calophyllum_hirasimum:6.20566,Calophyllum_hosei:6.20566,Calophyllum_humbertii:6.20566,Calophyllum_incumbens:6.20566,Calophyllum_insularum:6.20566,Calophyllum_lanecolatum:6.20566,Calophyllum_lankaensis:6.20566,Calophyllum_laticostatum:6.20566,Calophyllum_laxiflorum:6.20566,Calophyllum_leptocladum:6.20566,Calophyllum_leucocarpum:6.20566,Calophyllum_lineare:6.20566,Calophyllum_lingulatum:6.20566,Calophyllum_lowii:6.20566,Calophyllum_macrophyllum:6.20566,Calophyllum_mariae:6.20566,Calophyllum_medium:6.20566,Calophyllum_mesoamericanum:6.20566,Calophyllum_milvum:6.20566,Calophyllum_minahassae:6.20566,Calophyllum_moonii:6.20566,Calophyllum_morobense:6.20566,Calophyllum_mukunense:6.20566,Calophyllum_multitudinis:6.20566,Calophyllum_neoebudicum:6.20566,Calophyllum_novoguineense:6.20566,Calophyllum_obscurum:6.20566,Calophyllum_oliganthum:6.20566,Calophyllum_pachyphyllum:6.20566,Calophyllum_paniculatum:6.20566,Calophyllum_papuanum:6.20566,Calophyllum_parkeri:6.20566,Calophyllum_parviflorum:6.20566,Calophyllum_parvifolium:6.20566,Calophyllum_pascalianum:6.20566,Calophyllum_pauciflorum:6.20566,Calophyllum_peekelii:6.20566,Calophyllum_pelewense:6.20566,Calophyllum_pentapetalum:6.20566,Calophyllum_persimile:6.20566,Calophyllum_pervillei:6.20566,Calophyllum_piluliferum:6.20566,Calophyllum_pinetorum:6.20566,Calophyllum_pisiferum:6.20566,Calophyllum_poilanei:6.20566,Calophyllum_praetermissum:6.20566,Calophyllum_pubescens:6.20566,Calophyllum_pyriforme:6.20566,Calophyllum_recedens:6.20566,Calophyllum_revolutum:6.20566,Calophyllum_rigidulum:6.20566,Calophyllum_rivulare:6.20566,Calophyllum_robustum:6.20566,Calophyllum_rotundifolium:6.20566,Calophyllum_rufinerve:6.20566,Calophyllum_rugosum:6.20566,Calophyllum_sakarium:6.20566,Calophyllum_savannarum:6.20566,Calophyllum_scriblitifolium:6.20566,Calophyllum_soualatti:6.20566,Calophyllum_soulattrie:6.20566,Calophyllum_stipitatum:6.20566,Calophyllum_streimannii:6.20566,Calophyllum_suberosum:6.20566,Calophyllum_subhorizontale:6.20566,Calophyllum_subsessile:6.20566,Calophyllum_sulatri:6.20566,Calophyllum_sundaicum:6.20566,Calophyllum_symingtonianum:6.20566,Calophyllum_tacamahaca:6.20566,Calophyllum_thorelii:6.20566,Calophyllum_touranense:6.20566,Calophyllum_trachycaule:6.20566,Calophyllum_trapezifolium:6.20566,Calophyllum_undulatum:6.20566,Calophyllum_utile:6.20566,Calophyllum_vanoverberghii:6.20566,Calophyllum_vergens:6.20566,Calophyllum_vernicosum:6.20566,Calophyllum_vitiense:6.20566,Calophyllum_waliense:6.20566,Calophyllum_walkeri:6.20566,Calophyllum_waworoentii:6.20566,Calophyllum_whitfordii:6.20566,Calophyllum_wigmanni:6.20566,Calophyllum_teysmannii_var._teysmannii:6.20566,Calophyllum_calaba_var._bracteatum:6.20566):20.560314):13.341784):0.478584,(Clusiella_isthmensis:20.29317,Clusiella_axillaris:20.293182,Clusiella_albiflora:20.293182,Clusiella_amplexicaulis:20.293182,Clusiella_elegans:20.293182,Clusiella_impressinervis:20.293182,Clusiella_macropetala:20.293182,Clusiella_pendula:20.293182):20.29317):0.642769,((Marila_laxiflora:7.463825,Marila_tomentosa:7.463825,Marila_sp._van_der_Werff_et_al._14476:7.46381,Marila_plumbaginea:7.46381,Marila_racemosa:7.46381,Marila_grandiflora:7.46381,Marila_alternifolia:7.46381,Marila_biflora:7.46381,Marila_cespedesiana:7.46381,Marila_dissitiflora:7.46381,Marila_domingensis:7.46381,Marila_florenciana:7.46381,Marila_geminata:7.46381,Marila_lactogena:7.46381,Marila_macrophylla:7.46381,Marila_magnifica:7.46381,Marila_micrantha:7.46381,Marila_nitida:7.46381,Marila_podantha:7.46381,Marila_saramaccana:7.46381,Marila_spiciformis:7.46381):14.422781,(((Kielmeyera_lathrophyton:2.217248,Kielmeyera_petiolaris:2.217248,Kielmeyera_rosea:2.21723,Kielmeyera_coriacea:2.21723,Kielmeyera_speciosa:2.21723,Kielmeyera_rugosa:2.21723,Kielmeyera_excelsa:2.21723,Kielmeyera_variabilis:2.21723,Kielmeyera_neglecta:2.21723,Kielmeyera_rubriflora:2.21723,Kielmeyera_abdita:2.21723,Kielmeyera_neriifolia:2.21723,Kielmeyera_corymbosa:2.21723,Kielmeyera_pumila:2.21723,Kielmeyera_albopunctata:2.21723,Kielmeyera_altissima:2.21723,Kielmeyera_amplexicaulis:2.21723,Kielmeyera_anisosepala:2.21723,Kielmeyera_appariciana:2.21723,Kielmeyera_argentea:2.21723,Kielmeyera_aureovinosa:2.21723,Kielmeyera_bifaria:2.21723,Kielmeyera_bracteosa:2.21723,Kielmeyera_candidissima:2.21723,Kielmeyera_carnea:2.21723,Kielmeyera_cuspidata:2.21723,Kielmeyera_decipiens:2.21723,Kielmeyera_divergens:2.21723,Kielmeyera_elata:2.21723,Kielmeyera_ferruginea:2.21723,Kielmeyera_gracilis:2.21723,Kielmeyera_grandiflora:2.21723,Kielmeyera_humifusa:2.21723,Kielmeyera_humilis:2.21723,Kielmeyera_insignis:2.21723,Kielmeyera_itacarensis:2.21723,Kielmeyera_itacorensis:2.21723,Kielmeyera_juruenensis:2.21723,Kielmeyera_longifolia:2.21723,Kielmeyera_marauensis:2.21723,Kielmeyera_membranacea:2.21723,Kielmeyera_obtecta:2.21723,Kielmeyera_occhioniana:2.21723,Kielmeyera_paniculata:2.21723,Kielmeyera_peruviana:2.21723,Kielmeyera_pulcherrima:2.21723,Kielmeyera_racemosa:2.21723,Kielmeyera_regalis:2.21723,Kielmeyera_reticulata:2.21723,Kielmeyera_rizziniana:2.21723,Kielmeyera_rufotomentosa:2.21723,Kielmeyera_rupestris:2.21723,Kielmeyera_sigillata:2.21723,Kielmeyera_similis:2.21723,Kielmeyera_tomentosa:2.21723,Kielmeyera_trichophora:2.21723):13.163597,(((Caraipa_densifolia:1.171574,Caraipa_tereticaulis:1.171574):5.442168,((Caraipa_grandifolia:2.839382,(Caraipa_utilis:2.254699,Caraipa_valioi:2.254699):0.584683):0.694081,Caraipa_savannarum:3.533463):3.080279,Caraipa_sp._Aymard_s.n.:6.61373,Caraipa_rodriguesii:6.61373,Caraipa_richardiana:6.61373,Caraipa_llanorum:6.61373,Caraipa_acuminata:6.61373,Caraipa_ampla:6.61373,Caraipa_andina:6.61373,Caraipa_aracaensis:6.61373,Caraipa_colombiana:6.61373,Caraipa_costata:6.61373,Caraipa_duckeana:6.61373,Caraipa_foveolata:6.61373,Caraipa_heterocarpa:6.61373,Caraipa_jaramilloi:6.61373,Caraipa_laevigata:6.61373,Caraipa_longipedicellata:6.61373,Caraipa_longisepala:6.61373,Caraipa_minor:6.61373,Caraipa_multinervia:6.61373,Caraipa_myrciifolia:6.61373,Caraipa_myrcioides:6.61373,Caraipa_odorata:6.61373,Caraipa_parvielliptica:6.61373,Caraipa_parvifolia:6.61373,Caraipa_psilocarpa:6.61373,Caraipa_punctulata:6.61373,Caraipa_racemosa:6.61373):7.390022,(Haploclathra_cordata:0.007077,Haploclathra_paniculata:0.007077,Haploclathra_grandiflora:0.00706,Haploclathra_leiantha:0.00706):13.996688):1.377081):5.541462,Mahurea_exstipulata:20.922308):0.964298):19.342506):19.327806,Endodesmia_calophylloides:60.55692,(Neotatea_colombiana:30.278164,Neotatea_duidae:30.278164,Neotatea_longifolia:30.278164,Neotatea_neblinae:30.278164)Neotatea:30.278164,(Nouhuysia_arfakensis:30.278164,Nouhuysia_elaeocarpoides:30.278164,Nouhuysia_novoguineensis:30.278164,Nouhuysia_pachyphylla:30.278164,Nouhuysia_papuana:30.278164,Nouhuysia_pauciflora:30.278164)Nouhuysia:30.278164,Agasthiyamalaia_pauciflora:60.55691,Astrotheca_sulphurea:60.55691,Lebrunia_bushaie:60.55691):27.822945):2.337308):3.842605):0.305473,(((((Xylotheca_kraussiana:14.146384,((Camptostylus_mannii:9.285759,(Caloncoba_echinata:4.6428795,Caloncoba_lophocarpa:4.6428895,Caloncoba_welwitschii:4.6428895,Caloncoba_brevipes:4.6428895,Caloncoba_crepiniana:4.6428895,Caloncoba_flagelliflora:4.6428895,Caloncoba_gilgiana:4.6428895,Caloncoba_subtomentosa:4.6428895,Caloncoba_suffruticosa:4.6428895):4.6428795):2.996106,(Lindackeria_paludosa:6.140791,Lindackeria_dentata:6.140791,Lindackeria_sp._Pennington_&_Zamora_592:6.140791,Lindackeria_laurina:6.140791,Lindackeria_bukobensis:6.140791,Lindackeria_cuneatoacuminata:6.140791,Lindackeria_fragrans:6.140791,Lindackeria_latifolia:6.140791,Lindackeria_ngounyensis:6.140791,Lindackeria_ovata:6.140791,Lindackeria_paraensis:6.140791,Lindackeria_pauciflora:6.140791,Lindackeria_poggei:6.140791,Lindackeria_schweinfurthii:6.140791,Lindackeria_somalensis:6.140791,Lindackeria_stipulata:6.140791)Lindackeria:6.140791,(Kuhlmanniodendron_apterocarpum:6.140791,Kuhlmanniodendron_macrocarpum:6.140791)Kuhlmanniodendron:6.140791,Grandidiera_boivinii:12.28186,(Carpotroche_longifolia:6.1409326,Carpotroche_sp._Alford_98:6.1409326,Carpotroche_pacifica:6.1409326,Carpotroche_brasiliensis:6.1409326,Carpotroche_amazonica:6.1409326,Carpotroche_angustifolia:6.1409326,Carpotroche_crispidentata:6.1409326,Carpotroche_froesiana:6.1409326,Carpotroche_grandiflora:6.1409326,Carpotroche_integrifolia:6.1409326,Carpotroche_platyptera:6.1409326,Carpotroche_ramosii:6.1409326,Carpotroche_surinamensis:6.1409326):6.1409326):1.864519):8.429538,((Dasylepis_brevipedicellata:2.86413,Dasylepis_blackii:2.86413,Dasylepis_integra:2.86413,Dasylepis_eggelingii:2.86413,Dasylepis_racemosa:2.86413,Dasylepis_seretii:2.86413,Dasylepis_thomasii:2.86413):12.656183,Erythrospermum_phytolaccoides:15.520313):7.05561,(Hydnocarpus_sp._Chase_1301:11.287833,Hydnocarpus_anthelminthicus:11.287833,Hydnocarpus_heterophyllus:11.287833,Hydnocarpus_annamensis:11.287833,Hydnocarpus_kurzii:11.287833,Hydnocarpus_venenata:11.287833,Hydnocarpus_hainanensis:11.287833,Hydnocarpus_macrocarpa:11.287833,Hydnocarpus_borneensis:11.287833,Hydnocarpus_alcalae:11.287833,Hydnocarpus_alpina:11.287833,Hydnocarpus_annamicus_Li:11.287833,Hydnocarpus_anomala:11.287833,Hydnocarpus_beccariana:11.287833,Hydnocarpus_calophylla:11.287833,Hydnocarpus_calvipetala:11.287833,Hydnocarpus_castanea:11.287833,Hydnocarpus_cauliflora:11.287833,Hydnocarpus_clemensorum:11.287833,Hydnocarpus_corymbosa:11.287833,Hydnocarpus_crassifolia:11.287833,Hydnocarpus_cucurbitina:11.287833,Hydnocarpus_curtisii:11.287833,Hydnocarpus_dawnensis:11.287833,Hydnocarpus_elmeri:11.287833,Hydnocarpus_filipes:11.287833,Hydnocarpus_glaucescens:11.287833,Hydnocarpus_gracilis:11.287833,Hydnocarpus_humei:11.287833,Hydnocarpus_ilicifolia:11.287833,Hydnocarpus_kunstleri:11.287833,Hydnocarpus_longipedunculatus:11.287833,Hydnocarpus_merrillianus:11.287833,Hydnocarpus_nana:11.287833,Hydnocarpus_octandra:11.287833,Hydnocarpus_pendulus:11.287833,Hydnocarpus_pentandrus:11.287833,Hydnocarpus_pinguis:11.287833,Hydnocarpus_polypetala:11.287833,Hydnocarpus_saigonensis:11.287833,Hydnocarpus_scortechinii:11.287833,Hydnocarpus_subfalcata:11.287833,Hydnocarpus_sumatrana:11.287833,Hydnocarpus_tenuipetalus:11.287833,Hydnocarpus_verrucosus:11.287833,Hydnocarpus_woodii:11.287833,Hydnocarpus_wrayi:11.287833,Hydnocarpus_yatesii:11.287833)Hydnocarpus:11.287833):42.362103,((Ceratiosicyos_laevis:17.8882,(Guthriea_capensis:16.935242,Acharia_tragodes:16.935242):0.952958,(Rawsonia_lucida:8.943647,Rawsonia_burtt-davyi:8.943647)Rawsonia:8.943647,Chiangiodendron_mexicanum:17.88819):7.483201,(Kiggelaria_africana:20.92922,(Pangium_edule:13.467682,(Trichadenia_zeylanica:6.733841,Trichadenia_philippinensis:6.733851,Trichadenia_sasae:6.733851):6.733841):7.461539):4.44218):39.566624,(Ryparosa_javanica:32.468742,Ryparosa_kurrangii:32.468742,Ryparosa_acuminata:32.468742,Ryparosa_anterides:32.468742,Ryparosa_baccaureoides:32.468742,Ryparosa_caesia:32.468742,Ryparosa_calotricha:32.468742,Ryparosa_cauliflora:32.468742,Ryparosa_fasciculata:32.468742,Ryparosa_glauca:32.468742,Ryparosa_hirsuta:32.468742,Ryparosa_hullettii:32.468742,Ryparosa_inconstans:32.468742,Ryparosa_kostermansii:32.468742,Ryparosa_kunstleri:32.468742,Ryparosa_maculata:32.468742,Ryparosa_maycockii:32.468742,Ryparosa_micromera:32.468742,Ryparosa_milleri:32.468742,Ryparosa_minor:32.468742,Ryparosa_multinervosa:32.468742,Ryparosa_porcata:32.468742,Ryparosa_scortechinii:32.468742,Ryparosa_wallichii:32.468742)Ryparosa:32.468742,(Scottellia_klaineana:32.468742,Scottellia_leonensis:32.468742,Scottellia_orientalis:32.468742)Scottellia:32.468742,(Chlorocarpa_tinctoria:32.468742,Chlorocarpa_pentaschista:32.468742)Chlorocarpa:32.468742,(Buchnerodendron_lasiocalyx:32.468742,Buchnerodendron_speciosum:32.468742)Buchnerodendron:32.468742,(Mayna_grandifolia:32.468742,Mayna_hystricina:32.468742,Mayna_odorata:32.468742,Mayna_pubescens:32.468742,Mayna_suaveolens:32.468742)Mayna:32.468742,(Poggea_alata:32.468742,Poggea_gossweileri:32.468742,Poggea_longepedunculata:32.468742)Poggea:32.468742,(Prockiopsis_calcicola:32.468742,Prockiopsis_grandis:32.468742,Prockiopsis_hildebrandtii:32.468742,Prockiopsis_orientalis:32.468742,Prockiopsis_razakamalalae:32.468742)Prockiopsis:32.468742,(Scaphocalyx_parviflora:32.468742,Scaphocalyx_spathacea:32.468742)Scaphocalyx:32.468742,Gynocardia_odorata:64.93802,Baileyoxylon_lanceolatum:64.93802,Eleutherandra_pes-cervi:64.93802,Peterodendron_ovatum:64.93802):25.06276,(Goupia_glabra:83.07129,((Fusispermum_laxiflorum:1.568719,Fusispermum_minutiflorum:1.568719):69.065056,((Rinoreocarpus_ulei:27.422007,Decorsella_paradoxa:27.422007):25.739792,((((Allexis_cauliflora:20.916866,(Allexis_zygomorpha:13.251436,Allexis_obanensis:13.251436):7.665431):16.747078,((((((Viola_keiskei:7.355478,(((Viola_hirtipes:3.89931,((((Viola_tashiroi:1.202119,Viola_iwagawai:1.202119):1.136821,(Viola_yunnanfuensis:1.201353,Viola_phalacrocarpa:1.201353):1.137587):0.446099,(Viola_inconspicua:1.709716,(Viola_betonicifolia:0.006788,Viola_patrinii:0.006788):1.702927):1.075323):0.098733,((Viola_hancockii:2.381024,((Viola_pekinensis:2.094771,(Viola_tenuicornis:1.250206,(Viola_variegata_f._nipponica:0.275753,(Viola_variegata_f._ircutiana:0.088495,Viola_variegata:0.088495):0.187258):0.974453):0.844566):0.190793,Viola_prionantha:2.285564):0.095459):0.169392,(Viola_lactiflora:2.117829,(Viola_philippica:1.604619,(((Viola_pseudojaponica:0.492413,Viola_dissecta:0.492413):0.006873,Viola_monbeigii:0.499286):0.989294,Viola_mandshurica:1.48858):0.116038):0.513211):0.432587):0.333356):1.015538):0.217725,(((Viola_ulleungdoensis:1.033704,Viola_woosanensis:1.033704):2.527145,((Viola_dactyloides:2.885104,(Viola_somchetica:2.253617,Viola_pinnata:2.253617):0.631487):0.293564,(Viola_sieboldii:1.758423,Viola_violacea:1.758423):1.420245):0.382181):0.163796,(Viola_selkirkii:1.807501,Viola_seoulensis:1.807501):1.917144):0.39239):0.059507,((Viola_chaerophylloides:1.630439,Viola_japonica:1.630439):1.618551,((Viola_albida:2.295079,((Viola_eizanensis_f._candida:0.997057,Viola_eizanensis:0.997057):1.143563,((Viola_yezoensis_f._discolor:0.040561,Viola_yezoensis:0.040561):2.08967,Viola_sieboldiana:2.130231):0.010389):0.154459):0.020997,Viola_magnifica:2.316076):0.932914):0.927553):3.178936):1.357347,Viola_decumbens:8.712825):2.497209,(((Viola_mucronulifera:8.396099,((((Viola_cinerea:7.178795,(((Viola_uniflora:2.016344,((Viola_delavayi:1.355302,(Viola_schulzeana:0.980973,(Viola_rockiana:0.597507,Viola_biflora:0.597507):0.383466):0.374328):0.655812,Viola_brevistipulata_subsp._hidakana:2.011114):0.005231):0.501322,((Viola_sempervirens:2.127478,(Viola_cuneata:1.570338,Viola_canadensis:1.570338):0.55714):0.237857,((Viola_glabella:2.206599,Viola_rotundifolia:2.206599):0.15105,(((Viola_tomentosa:1.046035,Viola_purpurea:1.046035):0.894179,(Viola_bakeri:1.25028,Viola_guadalupensis:1.25028):0.689934):0.2949,(Viola_sheltonii:1.735516,Viola_douglasii:1.735516):0.499597):0.122536):0.007686):0.152331):0.008862,Viola_brevistipulata:2.526529):4.652265):0.55117,(Viola_sp._LWB-2013a:7.641499,(Viola_orientalis:4.447149,((Viola_scorpiuroides:0.712728,Viola_arborescens:0.712728):3.716472,(Viola_lobata:0.93879,Viola_pubescens:0.93879):3.49041):0.017949):3.19435):0.088465):0.324104,((((((((Viola_pyrenaica:0.531567,(Viola_suavis_subsp._austrodalmatica:0.344064,(Viola_suavis_subsp._adriatica:0.00595,Viola_suavis:0.00595):0.338114):0.187503):2.492506,(Viola_alba_subsp._dehnhardtii:0.557294,Viola_jaubertiana:0.557294):2.466779):0.024787,((Viola_hondoensis:1.981769,Viola_collina:1.981769):0.113523,(Viola_laricicola:1.083585,Viola_striata:1.083585):1.011707):0.953568):0.239412,Viola_chelmea:3.288272):0.151545,((Viola_ambigua:2.944763,(Viola_thomasiana:1.439293,Viola_hirta:1.439293):1.50547):0.354078,((Viola_odorata:2.484045,(Viola_alba_subsp._alba:0.808667,Viola_alba:0.808667):1.675378):0.019321,Viola_caspia:2.503366):0.795474):0.140976):0.3331,((((Viola_rupestris:2.141391,((Viola_serrula:1.748678,Viola_shinchikuensis:1.748678):0.295393,(((Viola_stewardiana:1.078105,Viola_ovato-oblonga:1.078105):0.507467,(Viola_kusanoana:1.003227,Viola_grypoceras:1.003227):0.582344):0.224562,((Viola_mirabilis:0.698935,Viola_sacchalinensis:0.698935):0.611929,Viola_acuminata:1.310864):0.499269):0.233939):0.09732):0.251767,(Viola_rostrata:0.34127,(Viola_labradorica:0.336933,Viola_adunca:0.336933):0.004336):2.051889):0.223892,(Viola_websteri:1.929583,Viola_reichenbachiana:1.929583):0.687468):0.345804,(Viola_uliginosa:2.940684,Viola_stagnina:2.940684):0.02217):0.810063):3.636747,(Viola_dirimliensis:5.447906,(Viola_occulta:3.531026,(((Viola_tricolor_subsp._curtisii:0.344879,Viola_atroviolacea:0.344879):1.673195,(((((Viola_tricolor_subsp._tricolor:0.312084,(Viola_guestphalica:0.3103,Viola_lutea_subsp._calaminaria:0.3103):0.001784):0.001893,Viola_lutea_subsp._sudetica:0.313977):0.00468,Viola_lutea:0.318657):0.197953,(Viola_aetolica:0.164442,(((Viola_dukadjinica:0.003547,Viola_macedonica:0.003547):0.002631,Viola_albanica:0.006178):0.152833,Viola_raunsiensis:0.159011):0.005431):0.352168):1.401014,(Viola_arvensis:1.663875,(Viola_calcarata:1.545981,Viola_tricolor:1.545981):0.117893):0.253749):0.10045):1.472261,Viola_bicolor:3.490335):0.040691):1.91688):1.961758):0.106197,Viola_spathulata:7.51586):0.538208):0.173024,(((Viola_bulbosa_subsp._tuberifera:3.109749,((Viola_diamantiaca:1.847919,(Viola_rossii:1.731419,Viola_moupinensis:1.731419):0.1165):1.075331,(Viola_verecunda:2.03366,(Viola_raddeana:1.467591,Viola_triangulifolia:1.467591):0.566068):0.88959):0.1865):0.427276,((Viola_yazawana:1.415493,Viola_renifolia:1.415493):1.802779,((((Viola_epipsila_subsp._repens:0.371075,Viola_epipsila_subsp._epipsila:0.371075):0.011038,Viola_palustris:0.382113):0.781927,Viola_vaginata:1.16404):1.453376,((Viola_palmata:0.520973,((Viola_sororia:0.006984,Viola_pedatifida:0.006984):0.008884,Viola_cucullata:0.015868):0.505105):0.749508,((((Viola_occidentalis:0.300682,Viola_macloskeyi:0.300682):0.554108,(Viola_pallens:0.719497,Viola_lanceolata:0.719497):0.135293):0.092467,(((Viola_blanda:0.713086,Viola_primulifolia:0.713086):0.055741,Viola_jalapaensis:0.768827):0.172111,Viola_macloskeyi_subsp._pallens:0.940938):0.006319):0.24222,Viola_langsdorffii:1.189476):0.081005):1.346935):0.600856):0.318752):1.056118,((Viola_sagittata:2.135314,(Viola_chamissoniana_subsp._tracheliifolia:1.067657,Viola_chamissoniana_subsp._chamissoniana:1.067677,Viola_chamissoniana_subsp._robusta:1.067677):1.067657):1.722473,(Viola_grahamii:1.505018,(Viola_pedata:1.343645,Viola_clauseniana:1.343645):0.161374):2.352769):0.735355):3.63395):0.169007):0.140936,((Viola_grandisepala:3.026738,(Viola_kiangsiensis:1.107245,Viola_davidii:1.107245):1.919493):3.790101,(Viola_abyssinica:6.810993,(Viola_principis:5.279997,((((Viola_diffusa:1.806216,Viola_yunnanensis:1.806216):0.14733,(Viola_ganchouenensis:1.697682,Viola_amamiana:1.697682):0.255864):0.00402,Viola_nanlingensis:1.957567):1.052787,(Viola_lucens:2.043371,Viola_diffusoides:2.043371):0.966983):2.269643):1.530995):0.005847):1.720196):0.72747,Viola_maculata:9.264505):1.945529):3.41008,Viola_banksii:14.620114):0.316962,(((Viola_subdimidiata:0.335727,Viola_cerasifolia:0.335727):8.150882,(Viola_stipularis:7.976357,Viola_arguta:7.976357):0.510251):5.71609,(Viola_tridentata:11.049609,(Viola_rubella:1.563713,Viola_capillaris:1.563713):9.485896):3.153089):0.734378,Viola_walteri:14.93706,Viola_hederacea:14.93706,Viola_sp._Qiu_95018:14.93706,Viola_pumila:14.93706,Viola_pseudomirabilis:14.93706,Viola_jordanii:14.93706,Viola_lactea:14.93706,Viola_canina:14.93706,Viola_grayi:14.93706,Viola_nuttallii:14.93706,Viola_pusilla:14.93706,Viola_catalonica:14.93706,Viola_arcuata:14.93706,Viola_sp._WO2006041917:14.93706,Viola_papuana:14.93706,Viola_baoshanensis:14.93706,Viola_sp._15983:14.93706,Viola_bertolonii:14.93706,Viola_sp._WO2005118628:14.93706,Viola_scandens:14.93706,Viola_vallicola:14.93706,Viola_wailenalenae:14.93706,Viola_hosakae:14.93706,Viola_fischerii:14.93706,Viola_incisa:14.93706,Viola_cazorlensis:14.93706,Viola_comollia:14.93706,Viola_cheiranthifolia:14.93706,Viola_gracilis:14.93706,Viola_eugeniae:14.93706,Viola_kitaibeliana:14.93706,Viola_palmensis:14.93706,Viola_magellensis:14.93706,Viola_micranthella:14.93706,Viola_nagasawae:14.93706,Viola_maviensis:14.93706,Viola_hemsleyana:14.93706,Viola_hookeriana:14.93706,Viola_kauaensis:14.93706,Viola_barroetana:14.93706,Viola_beckwithii:14.93706,Viola_affinis:14.93706,Viola_sp._nov._A:14.93706,Viola_sp._nov._B:14.93706,Viola_sp._MHPAA529-08:14.93706,Viola_cornuta:14.93706,Viola_umbraticola:14.93706,Viola_congesta:14.93706,Viola_oligyrtia:14.93706,Viola_changii:14.93706,Viola_rosulata:14.93706,Viola_sieheana:14.93706,Viola_willkommii:14.93706,Viola_sp._Davis_13-03:14.93706,Viola_sp._Gloire_de_Verdun:14.93706,Viola_sp._Parme_de_Toulouse:14.93706,Viola_sintenisii:14.93706,Viola_sp._Ash_Vale_Blue:14.93706,Viola_sp._Marie_Louise:14.93706,Viola_sp._DUdine:14.93706,Viola_sp._Hearn_cult33:14.93706,Viola_lanaiensis:14.93706,Viola_oahuensis:14.93706,Viola_cotyledon:14.93706,Viola_reichei:14.93706,Viola_nannei:14.93706,Viola_praemorsa:14.93706,Viola_riviniana:14.93706,Viola_parvula:14.93706,Viola_perinensis:14.93706,Viola_valderia:14.93706,Viola_elatior:14.93706,Viola_domingensis:14.93706,Viola_helenae:14.93706,Viola_flagelliformis:14.93706,Viola_frank-smithii:14.93706,Viola_bissetii:14.93706,Viola_rhodopaea:14.93706,Viola_aethnensis:14.93706,Viola_tripartita:14.93706,Viola_nephrophylla:14.93706,Viola_malteana:14.93706,Viola_muehldorfii:14.93706,Viola_filicetorum:14.93706,Viola_domeykoana:14.93706,Viola_psychodes:14.93706,Viola_ravida:14.93706,Viola_bissellii:14.93706,Viola_flos-evae:14.93706,Viola_caucasica:14.93706,Viola_lavrenkoana:14.93706,Viola_takeshimana:14.93706,Viola_howellii:14.93706,Viola_consocia:14.93706,Viola_shletonii:14.93706,Viola_jalapensis:14.93706,Viola_redacta:14.93706,Viola_kamibayahsii:14.93706,Viola_appalachiensis:14.93706,Viola_lithion:14.93706,Viola_greenmanii:14.93706,Viola_cordifolia:14.93706,Viola_orbiculata:14.93706,Viola_viarum:14.93706,Viola_kupfferi:14.93706,Viola_fluhmannii:14.93706,Viola_porteriana:14.93706,Viola_consobrina:14.93706,Viola_mistura:14.93706,Viola_popetae:14.93706,Viola_eclipes:14.93706,Viola_kjellbergii:14.93706,Viola_mollicula:14.93706,Viola_iwagawae:14.93706,Viola_szetschwanensis:14.93706,Viola_aurea:14.93706,Viola_ryoniae:14.93706,Viola_egglestonii:14.93706,Viola_mulfordae:14.93706,Viola_latistipulata:14.93706,Viola_hirsutula:14.93706,Viola_conjugens:14.93706,Viola_kosaninii:14.93706,Viola_disjuncta:14.93706,Viola_winteri:14.93706,Viola_santiagoensis:14.93706,Viola_brauniae:14.93706,Viola_bernardii:14.93706,Viola_ogawae:14.93706,Viola_modesta:14.93706,Viola_helena:14.93706,Viola_cooperrideri:14.93706,Viola_trinervata:14.93706,Viola_lovelliana:14.93706,Viola_eamesii:14.93706,Viola_septemloba:14.93706,Viola_wujekii:14.93706,Viola_slavinii:14.93706,Viola_notabilis:14.93706,Viola_luciae:14.93706,Viola_hallii:14.93706,Viola_californica:14.93706,Viola_populifolia:14.93706,Viola_utahensis:14.93706,Viola_charlestownensis:14.93706,Viola_ocellata:14.93706,Viola_villosa:14.93706,Viola_sublanceolata:14.93706,Viola_chinoi:14.93706,Viola_pedunculata:14.93706,Viola_novae-angliae:14.93706,Viola_agellae:14.93706,Viola_davisii:14.93706,Viola_mulfordiae:14.93706,Viola_hollickii:14.93706,Viola_insolita:14.93706,Viola_pinetorum:14.93706,Viola_flettii:14.93706,Viola_charlestonensis:14.93706,Viola_sp._SBB-0473:14.93706,Viola_dissita:14.93706,Viola_champlainensis:14.93706,Viola_subaffinis:14.93706,Viola_melissifolia:14.93706,Viola_napae:14.93706,Viola_insessa:14.93706,Viola_robinsoniana:14.93706,Viola_delphinantha:14.93706,Viola_brittoniana:14.93706,Viola_kunawarensis:14.93706,Viola_cf._macedonica_KHE-2013:14.93706,Viola_acutifolia:14.93706,Viola_altaica:14.93706,Viola_tianschanica:14.93706,Viola_sp._LWB-2013b:14.93706,Viola_volcanica:14.93706,Viola_calderensis:14.93706,Viola_×matczkasensis:14.93706,Viola_saxatilis:14.93706,Viola_obtusa:14.93706,Viola_faurieana:14.93706,Viola_×rupestriformis:14.93706,Viola_cenisia:14.93706,Viola_philippii:14.93706,Viola_coronifera:14.93706,Viola_doii:14.93706,Viola_orphanidis:14.93706,Viola_guatemalensis:14.93706,Viola_indica:14.93706,Viola_truncata:14.93706,Viola_spegazzinii:14.93706,Viola_taradakensis:14.93706,Viola_gracillima:14.93706,Viola_mongolica:14.93706,Viola_columnaris:14.93706,Viola_×popovae:14.93706,Viola_eximia:14.93706,Viola_adenothrix:14.93706,Viola_acanthophylla:14.93706,Viola_corsica:14.93706,Viola_polysecta:14.93706,Viola_tzvelevii:14.93706,Viola_sandrasea:14.93706,Viola_fedtschenkoana:14.93706,Viola_bubanii:14.93706,Viola_tenuis:14.93706,Viola_werdermannii:14.93706,Viola_huesoensis:14.93706,Viola_pseudogracilis:14.93706,Viola_allchariensis:14.93706,Viola_frigida:14.93706,Viola_ovata:14.93706,Viola_boliviana:14.93706,Viola_savatieri:14.93706,Viola_taltalensis:14.93706,Viola_lehmannii:14.93706,Viola_boissieuana:14.93706,Viola_concordifolia:14.93706,Viola_urophylla:14.93706,Viola_cunninghamii:14.93706,Viola_crassa:14.93706,Viola_montagnei:14.93706,Viola_exigua:14.93706,Viola_minuta:14.93706,Viola_chrysantha:14.93706,Viola_pentadactyla:14.93706,Viola_formosana:14.93706,Viola_porterana:14.93706,Viola_behboudiana:14.93706,Viola_pensylvanica:14.93706,Viola_sp._Kh36:14.93706,Viola_sp._SCBI-SIGEO_13_0124:14.93706,Viola_stocksii:14.93706,Viola_abulensis:14.93706,Viola_accrescens:14.93706,Viola_acrocerauniensis:14.93706,Viola_adulterina:14.93706,Viola_aizoon:14.93706,Viola_ajtayana:14.93706,Viola_alaica:14.93706,Viola_albiensis:14.93706,Viola_albimaritima:14.93706,Viola_albovii:14.93706,Viola_alexandrowiana:14.93706,Viola_alexejana:14.93706,Viola_alliariifolia:14.93706,Viola_allochroa:14.93706,Viola_alpigena:14.93706,Viola_alpina:14.93706,Viola_anagae:14.93706,Viola_anceps:14.93706,Viola_angkae:14.93706,Viola_angustifolia:14.93706,Viola_annamensis:14.93706,Viola_araucaniae:14.93706,Viola_argenteria:14.93706,Viola_argentina:14.93706,Viola_arophila:14.93706,Viola_arsenica:14.93706,Viola_athois:14.93706,Viola_atropurpurea:14.93706,Viola_aurantiaca:14.93706,Viola_aurata:14.93706,Viola_auricolor:14.93706,Viola_auriculata:14.93706,Viola_austinae:14.93706,Viola_austrosinensis:14.93706,Viola_awagatakensis:14.93706,Viola_babiogorensis:14.93706,Viola_babunensis:14.93706,Viola_bachtschisaraensis:14.93706,Viola_badensis:14.93706,Viola_balansae:14.93706,Viola_balcanica:14.93706,Viola_balearica:14.93706,Viola_baltica:14.93706,Viola_bangii:14.93706,Viola_basilensis:14.93706,Viola_batava:14.93706,Viola_beamanii:14.93706,Viola_beckeriana:14.93706,Viola_beckiana:14.93706,Viola_beebyi:14.93706,Viola_berggrenii:14.93706,Viola_bernoulliana:14.93706,Viola_bessarabica:14.93706,Viola_bethkeana:14.93706,Viola_bethkei:14.93706,Viola_bhutanica:14.93706,Viola_binayensis:14.93706,Viola_blandaeformis:14.93706,Viola_blaxlandiae:14.93706,Viola_bocquetiana:14.93706,Viola_bohemica:14.93706,Viola_bornmuelleri:14.93706,Viola_borsodiensis:14.93706,Viola_borussica:14.93706,Viola_brachypetala:14.93706,Viola_brachyphylla:14.93706,Viola_brandisii:14.93706,Viola_brevicornis:14.93706,Viola_breviflora:14.93706,Viola_bridgesii:14.93706,Viola_buchteinii:14.93706,Viola_buchtienii:14.93706,Viola_bulgarica:14.93706,Viola_burnatii:14.93706,Viola_bustillosia:14.93706,Viola_cadevallii:14.93706,Viola_caflishii:14.93706,Viola_calamaria:14.93706,Viola_calchaquiensis:14.93706,Viola_calcicola:14.93706,Viola_caleyana:14.93706,Viola_cameleo:14.93706,Viola_canescens:14.93706,Viola_caninaeformis:14.93706,Viola_canninefas:14.93706,Viola_canobarbata:14.93706,Viola_cardaminifolia:14.93706,Viola_cardminefolia:14.93706,Viola_carinthiaca_borb:14.93706,Viola_carpatica_borb:14.93706,Viola_castillensis:14.93706,Viola_castillonii:14.93706,Viola_caviahuensis:14.93706,Viola_cebennensis:14.93706,Viola_celinae:14.93706,Viola_cephalonica:14.93706,Viola_chamaedrys:14.93706,Viola_chassanica:14.93706,Viola_chejuensis:14.93706,Viola_chenevardii:14.93706,Viola_chiapasiensis:14.93706,Viola_ciliaris:14.93706,Viola_cilicica:14.93706,Viola_clarkae:14.93706,Viola_cluniensis:14.93706,Viola_cochranei:14.93706,Viola_colliniformis:14.93706,Viola_colubrina:14.93706,Viola_commersonii:14.93706,Viola_concolor:14.93706,Viola_confertifolia:14.93706,Viola_coquoziana:14.93706,Viola_cordata:14.93706,Viola_corralensis:14.93706,Viola_cracoviensis:14.93706,Viola_crassifolia:14.93706,Viola_crassiuscula:14.93706,Viola_crinita:14.93706,Viola_cryana:14.93706,Viola_cuatrecasasii:14.93706,Viola_cuicochensis:14.93706,Viola_culminis:14.93706,Viola_curicoensis:14.93706,Viola_curnowi:14.93706,Viola_curvistylis:14.93706,Viola_cuspidifolia:14.93706,Viola_cyathiformis:14.93706,Viola_czemalensis:14.93706,Viola_dacica:14.93706,Viola_dalatensis:14.93706,Viola_danielae:14.93706,Viola_dasyphylla:14.93706,Viola_decipiens:14.93706,Viola_delabordii:14.93706,Viola_deltoidea:14.93706,Viola_demetria:14.93706,Viola_denticulosa:14.93706,Viola_desetangsii:14.93706,Viola_dichotama_ex:14.93706,Viola_dichroa:14.93706,Viola_digenea:14.93706,Viola_dimorphophylla:14.93706,Viola_dirphya:14.93706,Viola_diversifolia:14.93706,Viola_doerfleri:14.93706,Viola_dolichocentra:14.93706,Viola_donetzkiensis:14.93706,Viola_dubia:14.93706,Viola_dubyana:14.93706,Viola_duclouxii:14.93706,Viola_dyris:14.93706,Viola_ecuadorensis:14.93706,Viola_eichenfeldii:14.93706,Viola_eizasieboldii:14.93706,Viola_ekstroemiana:14.93706,Viola_elegantula:14.93706,Viola_eminens:14.93706,Viola_eminii:14.93706,Viola_epirota:14.93706,Viola_ermenekensis:14.93706,Viola_escarapela:14.93706,Viola_esculenta:14.93706,Viola_etrusca:14.93706,Viola_evae:14.93706,Viola_exsul:14.93706,Viola_ferrarinii:14.93706,Viola_filicaulis:14.93706,Viola_fischeri:14.93706,Viola_fissifolia:14.93706,Viola_flavicans:14.93706,Viola_flavida:14.93706,Viola_flos-idae:14.93706,Viola_fluehmannii:14.93706,Viola_fontanesi:14.93706,Viola_forrestiana:14.93706,Viola_forskaalii:14.93706,Viola_fragrans:14.93706,Viola_friderici:14.93706,Viola_frondosa:14.93706,Viola_frutescens:14.93706,Viola_fruticosa:14.93706,Viola_fujisanensis:14.93706,Viola_funesta:14.93706,Viola_fuscifolia:14.93706,Viola_fuscoviolacea:14.93706,Viola_galeanaensis:14.93706,Viola_ganeschinii:14.93706,Viola_gelida:14.93706,Viola_germainii:14.93706,Viola_gerstlaueri:14.93706,Viola_gibbosa:14.93706,Viola_glabrescens:14.93706,Viola_glacialis:14.93706,Viola_glandularis:14.93706,Viola_glechomoides:14.93706,Viola_gloggnitzensis:14.93706,Viola_godlewskii:14.93706,Viola_godoyae:14.93706,Viola_gotlandica:14.93706,Viola_granitica:14.93706,Viola_granulosa:14.93706,Viola_greatrexii:14.93706,Viola_gremblichii:14.93706,Viola_grisebachiana:14.93706,Viola_grubovii:14.93706,Viola_guitteanae:14.93706,Viola_hallieri_borb:14.93706,Viola_hamiltoniana:14.93706,Viola_hediniana:14.93706,Viola_heldreichiana:14.93706,Viola_helvetica:14.93706,Viola_henryi:14.93706,Viola_heterantha:14.93706,Viola_heterophylla:14.93706,Viola_hieronymi:14.93706,Viola_hillii:14.93706,Viola_hirtaeformis:14.93706,Viola_hispida:14.93706,Viola_hissarica:14.93706,Viola_hiyamae:14.93706,Viola_holsatica:14.93706,Viola_hookeri:14.93706,Viola_hortorum:14.93706,Viola_hossei:14.93706,Viola_huidobrii:14.93706,Viola_hultenii:14.93706,Viola_humilis:14.93706,Viola_hunanensis:14.93706,Viola_hungarica:14.93706,Viola_hybanthoides:14.93706,Viola_hymettia:14.93706,Viola_hyperborea:14.93706,Viola_hyrcanica:14.93706,Viola_ibukiana:14.93706,Viola_ignobilis:14.93706,Viola_igoschinae:14.93706,Viola_improcera:14.93706,Viola_improvisa:14.93706,Viola_incissecta:14.93706,Viola_insignis:14.93706,Viola_integerrima:14.93706,Viola_ipecacua:14.93706,Viola_irinae:14.93706,Viola_isaurica:14.93706,Viola_iselensis:14.93706,Viola_ivonis:14.93706,Viola_jaborneggii:14.93706,Viola_jaccardii:14.93706,Viola_jagellonica:14.93706,Viola_jangiensis:14.93706,Viola_javanica:14.93706,Viola_jeniseensis:14.93706,Viola_jinggangshanensis:14.93706,Viola_joergensenii:14.93706,Viola_johnstonii:14.93706,Viola_jooi:14.93706,Viola_juressi:14.93706,Viola_juzepczukii:14.93706,Viola_kalksburgensis:14.93706,Viola_karakalensis:14.93706,Viola_karakulensis:14.93706,Viola_kashmiriana:14.93706,Viola_kermesina:14.93706,Viola_kerneri:14.93706,Viola_keterocarpa:14.93706,Viola_kisoana:14.93706,Viola_kitamiana:14.93706,Viola_kizildaghensis:14.93706,Viola_koehleri:14.93706,Viola_koritnicensis:14.93706,Viola_kosanini:14.93706,Viola_kozo-poljanskii:14.93706,Viola_krascheninnikoviorum:14.93706,Viola_kupcokiana:14.93706,Viola_kupfferiana:14.93706,Viola_kupffieri:14.93706,Viola_kusnezowiana:14.93706,Viola_lacaitaeana:14.93706,Viola_lacmonica:14.93706,Viola_lainzii:14.93706,Viola_lancifolia:14.93706,Viola_langeana:14.93706,Viola_langloisii:14.93706,Viola_lanifera:14.93706,Viola_latistipula:14.93706,Viola_leucopetala:14.93706,Viola_leunisii:14.93706,Viola_leyboldiana:14.93706,Viola_libanotica:14.93706,Viola_lilliputana:14.93706,Viola_lilloana:14.93706,Viola_limbarae:14.93706,Viola_lineata:14.93706,Viola_linguifolia:14.93706,Viola_livonica:14.93706,Viola_llullaillacoensis:14.93706,Viola_lologensis:14.93706,Viola_luganensis:14.93706,Viola_lyallii:14.93706,Viola_macroceras:14.93706,Viola_magellanica:14.93706,Viola_magna:14.93706,Viola_majchurensis:14.93706,Viola_malvesini:14.93706,Viola_mandonii:14.93706,Viola_mantziana:14.93706,Viola_maoershanensis:14.93706,Viola_marcetii:14.93706,Viola_marihelenae:14.93706,Viola_marina:14.93706,Viola_markensteinensis:14.93706,Viola_markgrafii:14.93706,Viola_maroccana:14.93706,Viola_martia:14.93706,Viola_martii:14.93706,Viola_martinii:14.93706,Viola_mauritii:14.93706,Viola_maximowicziana:14.93706,Viola_maymanica:14.93706,Viola_mccabeiana:14.93706,Viola_mearnsii:14.93706,Viola_medelii:14.93706,Viola_megapolitana:14.93706,Viola_membranacea:14.93706,Viola_menitzkii:14.93706,Viola_mercurii:14.93706,Viola_merkensteiniensis:14.93706,Viola_merrilliana:14.93706,Viola_merxmuelleri:14.93706,Viola_metajaponica:14.93706,Viola_meyeriana:14.93706,Viola_microcentra:14.93706,Viola_mielnicensis:14.93706,Viola_milanae:14.93706,Viola_minutiflora:14.93706,Viola_mira:14.93706,Viola_mirabiliformis:14.93706,Viola_missouriensis:14.93706,Viola_modestula:14.93706,Viola_mollis:14.93706,Viola_moncaunica:14.93706,Viola_montana:14.93706,Viola_monticola:14.93706,Viola_mudfordae:14.93706,Viola_muliensis:14.93706,Viola_munbyana:14.93706,Viola_munozensis:14.93706,Viola_murbecki:14.93706,Viola_muscoides:14.93706,Viola_najadum:14.93706,Viola_nannae:14.93706,Viola_nantouensis:14.93706,Viola_nassauvioides:14.93706,Viola_nataliae:14.93706,Viola_nebrodensis:14.93706,Viola_neglectiformis:14.93706,Viola_neilreichiana_borb:14.93706,Viola_neilreichii:14.93706,Viola_nemenyiana:14.93706,Viola_nephrodes:14.93706,Viola_neumanniana_borb:14.93706,Viola_niederleinii:14.93706,Viola_nikitinii:14.93706,Viola_nitida:14.93706,Viola_nobilis:14.93706,Viola_nubigena:14.93706,Viola_nuda:14.93706,Viola_nuevoleonensis:14.93706,Viola_nujiangensis:14.93706,Viola_nummulariifolia:14.93706,Viola_obliqua:14.93706,Viola_oblonga:14.93706,Viola_obtusoacuminata:14.93706,Viola_obtusogrypoceras:14.93706,Viola_odontocalycina:14.93706,Viola_oenensis_borb:14.93706,Viola_oenipontana:14.93706,Viola_ogawai:14.93706,Viola_okuharae:14.93706,Viola_oligoceps:14.93706,Viola_ophiophila:14.93706,Viola_orbelica:14.93706,Viola_orthoceras:14.93706,Viola_ovalleana:14.93706,Viola_oxyodontis:14.93706,Viola_pacheri:14.93706,Viola_pachyrrhiza:14.93706,Viola_pacifica:14.93706,Viola_painteri:14.93706,Viola_pallascaensis:14.93706,Viola_paradoxa:14.93706,Viola_pariaetariaefolia:14.93706,Viola_parnonia:14.93706,Viola_pascua:14.93706,Viola_paxiana:14.93706,Viola_pentelica:14.93706,Viola_permixta:14.93706,Viola_perreniformis:14.93706,Viola_petelotii:14.93706,Viola_peterfii:14.93706,Viola_philippiana:14.93706,Viola_phitosiana:14.93706,Viola_phyteumaefolia:14.93706,Viola_pilosa:14.93706,Viola_placida:14.93706,Viola_poetica:14.93706,Viola_poltavensis:14.93706,Viola_polycephala:14.93706,Viola_polyodonta:14.93706,Viola_polypoda:14.93706,Viola_portulacea:14.93706,Viola_praesignis:14.93706,Viola_prenja:14.93706,Viola_preywischiana:14.93706,Viola_primorskajensis:14.93706,Viola_producta:14.93706,Viola_pseudograeca:14.93706,Viola_pseudomakinoi:14.93706,Viola_pseudosilvatica:14.93706,Viola_pseudovulcanica:14.93706,Viola_pulvinata:14.93706,Viola_pusillima:14.93706,Viola_pygmaea:14.93706,Viola_pynzarii:14.93706,Viola_radians:14.93706,Viola_ramosiana:14.93706,Viola_rauliniana:14.93706,Viola_rausii:14.93706,Viola_regeliana:14.93706,Viola_reniformis:14.93706,Viola_replicata:14.93706,Viola_reschetnikovae:14.93706,Viola_reverchoni:14.93706,Viola_rhaetica_borb:14.93706,Viola_rheophila:14.93706,Viola_rhodopeia:14.93706,Viola_rhombifolia:14.93706,Viola_richei:14.93706,Viola_riloensis:14.93706,Viola_roccabrunensis:14.93706,Viola_rodriguezii:14.93706,Viola_roigii:14.93706,Viola_rolandi-bonaparte:14.93706,Viola_rossowiana:14.93706,Viola_rudolfii:14.93706,Viola_rudolphii:14.93706,Viola_rugosa:14.93706,Viola_rupicola:14.93706,Viola_ruppii:14.93706,Viola_ruprechtiana_borb:14.93706,Viola_saccata:14.93706,Viola_sacculus:14.93706,Viola_salvatoriana:14.93706,Viola_samothracica:14.93706,Viola_sanensis:14.93706,Viola_sardagnae:14.93706,Viola_saxifraga:14.93706,Viola_scabra:14.93706,Viola_scabriuscula:14.93706,Viola_schachimardanica:14.93706,Viola_schariensis:14.93706,Viola_schauloi:14.93706,Viola_schensiensis:14.93706,Viola_schlarlockii:14.93706,Viola_schmalhauseni:14.93706,Viola_schneideri:14.93706,Viola_schoenachii:14.93706,Viola_sedunensis:14.93706,Viola_segniensis:14.93706,Viola_seleriana:14.93706,Viola_sempervivum:14.93706,Viola_sennenii:14.93706,Viola_senzanensis:14.93706,Viola_septentrionalis:14.93706,Viola_sequeirae:14.93706,Viola_serpens:14.93706,Viola_serpyllifolia:14.93706,Viola_serresiana:14.93706,Viola_sfikasiana:14.93706,Viola_shikokiana:14.93706,Viola_sikkimensis:14.93706,Viola_silana:14.93706,Viola_silicestris:14.93706,Viola_singularis:14.93706,Viola_skanderbegii:14.93706,Viola_skottsbergiana:14.93706,Viola_slesvicensis:14.93706,Viola_sokalensis:14.93706,Viola_speciosa:14.93706,Viola_sphaerocarpa:14.93706,Viola_spuria:14.93706,Viola_steinbachii:14.93706,Viola_stojanovii:14.93706,Viola_stojanowii:14.93706,Viola_stoloniflora:14.93706,Viola_striis-notata:14.93706,Viola_suaveolens:14.93706,Viola_suaviflora:14.93706,Viola_subatlantica:14.93706,Viola_subcollina:14.93706,Viola_subglabrata:14.93706,Viola_subhirta:14.93706,Viola_subodorata:14.93706,Viola_sukaczewii:14.93706,Viola_sumatrana:14.93706,Viola_taischanensis:14.93706,Viola_talmensis:14.93706,Viola_tanaitica:14.93706,Viola_tarbagataica:14.93706,Viola_tectiflora:14.93706,Viola_tenella:14.93706,Viola_tenorii:14.93706,Viola_tenuissima:14.93706,Viola_teplouchovii:14.93706,Viola_tessinensis:14.93706,Viola_texidoris:14.93706,Viola_thasia:14.93706,Viola_thibaudieri:14.93706,Viola_thompsonae:14.93706,Viola_thomsonae:14.93706,Viola_thomsonii:14.93706,Viola_thrichopoda:14.93706,Viola_thymifolia:14.93706,Viola_tichomirovii:14.93706,Viola_tigirekica:14.93706,Viola_tineorum:14.93706,Viola_tiroliensis_borb:14.93706,Viola_tonkinensis:14.93706,Viola_tourbillonensis:14.93706,Viola_trichopetala:14.93706,Viola_triflabellata:14.93706,Viola_trinitatis:14.93706,Viola_tristicha:14.93706,Viola_tucumanensis:14.93706,Viola_turkestanica:14.93706,Viola_tuvinica:14.93706,Viola_ucriana:14.93706,Viola_uechtritziana_borb:14.93706,Viola_umbrosa:14.93706,Viola_unwinii:14.93706,Viola_utchinensis:14.93706,Viola_vadimii:14.93706,Viola_vadutiensis:14.93706,Viola_valentiana:14.93706,Viola_vallenarensis:14.93706,Viola_vaudensis:14.93706,Viola_vegetalis:14.93706,Viola_venosa:14.93706,Viola_veronicifolia:14.93706,Viola_verticillata:14.93706,Viola_vespertina:14.93706,Viola_viatkensis:14.93706,Viola_vilaensis:14.93706,Viola_villaquensis:14.93706,Viola_vilnaensis:14.93706,Viola_vindobonensis:14.93706,Viola_voliotisii:14.93706,Viola_vorarlbergensis:14.93706,Viola_vourinensis:14.93706,Viola_wallichiana:14.93706,Viola_weberbaueri:14.93706,Viola_weibelii:14.93706,Viola_weinharti:14.93706,Viola_wichurai:14.93706,Viola_wiedemannii:14.93706,Viola_wiesbaurii:14.93706,Viola_wilczekiana:14.93706,Viola_wilhelmii:14.93706,Viola_woroschilovii:14.93706,Viola_wrightiana:14.93706,Viola_yamatsutai:14.93706,Viola_yildirimlii:14.93706,Viola_yurii:14.93706,Viola_yuzufelensis:14.93706,Viola_zapalowiczii:14.93706,Viola_zophodes:14.93706,Viola_zoysii:14.93706,Viola_×braunii:14.93706,Viola_×demissa:14.93706,Viola_×florariensis:14.93706,Viola_×julia:14.93706,Viola_×ruprechtiana:14.93706,Viola_×uechtritziana:14.93706,Viola_×williamsii:14.93706,Viola_×wilmattae:14.93706,Viola_verecunda_var._semilunaris:14.93706,Viola_hirta_var._fraterna:14.93706,Viola_tenuicornis_subsp._tenuicornis:14.93706,Viola_stagnina_var._lacteaeoides:14.93706,(Viola_tokubuchiana_f._variegata:7.4681935,Viola_tokubuchiana_f._albiflora:7.4681935)Viola_tokubuchiana_var._takedana:7.4681935,Viola_blanda_var._palustriformis:14.93706,Viola_odorata_var._maderensis:14.93706,Viola_diffusa_var._brevibarbata:14.93706,Viola_purpurea_subsp._purpurea:14.93706,Viola_pubescens_var._scabriuscula:14.93706,Viola_pedatifida_brittoniana:14.93706,Viola_albida_var._takahashii:14.93706,Viola_sagittata_var._ovata:14.93706,Viola_palmata_var._triloba:14.93706,Viola_rostrata_var._japonica:14.93706):14.238213,(Schweiggeria_fruticosa:10.870395,Noisettia_orchidiflora:10.870395):18.304893):8.488655):9.562079,(((((((Rinorea_mutica:0.503662,Rinorea_bullata:0.503662):14.911357,(Rinorea_bengalensis:9.705106,(Rinorea_horneri:8.36787,(Rinorea_lanceolata:4.621445,Rinorea_anguifera:4.621445):3.746426):1.337235):5.709913):2.591629,(Rinorea_woermanniana:13.199437,(((((Rinorea_domatiosa:6.518144,(Rinorea_beniensis:2.858743,(Rinorea_convallarioides_subsp._occidentalis:1.4293715,Rinorea_convallarioides_subsp._convallarioides:1.4293715):1.4293715):3.659401):0.039125,(Rinorea_arborea:5.624472,((Rinorea_elliptica:0.727301,(Rinorea_pugionifera:0.724818,Rinorea_greveana:0.724818):0.002483):3.918856,(Rinorea_caudata:2.665863,Rinorea_albidiflora:2.665863):1.980294):0.978315):0.932797):2.263518,(Rinorea_angustifolia_subsp._ardisiiflora:6.436942,(Rinorea_angustifolia_subsp._engleriana:1.672911,(Rinorea_angustifolia:1.663321,Rinorea_chevalieri:1.663321):0.00959):4.764031):2.383845):2.053989,(Rinorea_yaundensis:3.950196,Rinorea_dentata:3.950196):6.924581):1.066241,((((Rinorea_spinosa:1.19358,Rinorea_ilicifolia:1.19358):3.65761,(Rinorea_crassifolia:3.854596,(Rinorea_prasina:2.645127,((Rinorea_mezilii:0.624546,Rinorea_letouzeyi:0.624546):1.303946,Rinorea_simoneae:1.928492):0.716635):1.209469):0.996594):5.460446,((((Rinorea_kemoensis:0.010159,Rinorea_welwitschii:0.010159):2.334725,((Rinorea_batesii:1.105655,Rinorea_brachypetala:1.105655):0.944805,Rinorea_longicuspis:2.050461):0.294424):1.826256,((Rinorea_rubrotincta:3.378061,(Rinorea_preussii:2.103287,Rinorea_claessensii:2.103287):1.274774):0.650901,((Rinorea_kamerunensis:2.586857,Rinorea_leiophylla:2.586857):0.854108,(Rinorea_ovata:1.970676,Rinorea_gabunensis:1.970676):1.470289):0.587997):0.142178):5.046078,(Rinorea_thomasii:7.390977,(Rinorea_lepidobotrys:4.104882,(Rinorea_squamosa:3.006276,Rinorea_breviracemosa:3.006276):1.098607):3.286095):1.826241):1.094418):0.531883,((Rinorea_subintegrifolia:3.22552,Rinorea_campoensis:3.22552):7.310181,(Rinorea_oblongifolia:9.394823,((Rinorea_sinuata:7.669292,Rinorea_verrucosa:7.669292):1.119827,((Rinorea_subauriculata:1.188438,Rinorea_umbricola:1.188438):0.918635,Rinorea_ledermannii:2.107073):6.682046):0.605704):1.140879):0.307818):1.097498):1.25842):4.80721):2.085364,((((Rinorea_sylvatica:4.688763,Rinorea_neglecta:4.688763):1.884357,Rinorea_hummelii:6.57312):0.727471,(Rinorea_pubiflora:1.8319,(Rinorea_flavescens:1.823962,Rinorea_riana:1.823962):0.007938):5.468691):7.771135,(Rinorea_guianensis:4.466817,Rinorea_bahiensis:4.466817):10.604909):5.020285):7.893221,(Rinorea_apiculata:3.63204,Rinorea_crenata:3.63204):24.353191):15.933402,(Rinorea_cauliflora:39.779472,(Rinorea_uxpanapana:30.679428,Rinorea_virgata:30.679428):9.100043):4.139162,Rinorea_kibbiensis:43.91863,Rinorea_iliaspaiei:43.91863,Rinorea_laurentii:43.91863,Rinorea_auriculata:43.91863,Rinorea_cf._arborea_GAW-2012:43.91863,Rinorea_diversifolia:43.91863,Rinorea_exappendiculata:43.91863,Rinorea_zenkerii:43.91863,Rinorea_zygomorpha:43.91863,Rinorea_ramiziana:43.91863,Rinorea_sp._Souza_30019:43.91863,Rinorea_talbotii:43.91863,Rinorea_urschii:43.91863,Rinorea_macrocarpa:43.91863,Rinorea_longisepala:43.91863,Rinorea_sp._dimakoensis:43.91863,Rinorea_cf._kemoensis_Sonke_2664:43.91863,Rinorea_deflexiflora:43.91863,Rinorea_squamata:43.91863,Rinorea_sp._B2_KGD-2012:43.91863,Rinorea_amapensis:43.91863,Rinorea_sp._Jorge83:43.91863,Rinorea_racemosa:43.91863,Rinorea_longipes:43.91863,Rinorea_monticola:43.91863,Rinorea_mildbraedii:43.91863,Rinorea_obtusa:43.91863,Rinorea_pauciflora:43.91863,Rinorea_cinerea:43.91863,Rinorea_calycina:43.91863,Rinorea_sp._GAW-2012:43.91863,Rinorea_sp._MAG-2009:43.91863,Rinorea_sp._B1_KGD-2012:43.91863,Rinorea_jaundensis:43.91863,Rinorea_dewitii:43.91863,Rinorea_sp._2_OH-2013:43.91863,Rinorea_sp._Mada227:43.91863,Rinorea_cf._angustifolia_Luke_&_Luke_13003:43.91863,Rinorea_liberica:43.91863,Rinorea_cf._keayi_Luke_10365:43.91863,Rinorea_cf._exappendiculata_Wieringa_4382:43.91863,Rinorea_microdon:43.91863,Rinorea_cf._ebolowensis_van_Andel_3620:43.91863,Rinorea_sp._RVZ-2014:43.91863,Rinorea_sp._Breteler_16000:43.91863,Rinorea_sp._Achoundong_2174:43.91863,Rinorea_cf._ilicifolia_Achoundong_2337:43.91863,Rinorea_sp._van_Velzen_43:43.91863,Rinorea_lindeniana:43.91863,Rinorea_javanica:43.91863,Rinorea_falcata:43.91863,Rinorea_sp._29-3659:43.91863,Rinorea_abbreviata:43.91863,Rinorea_acommanthera:43.91863,Rinorea_acutidens:43.91863,Rinorea_adnata:43.91863,Rinorea_adolfi-friderici:43.91863,Rinorea_afzelii:43.91863,Rinorea_analavelensis:43.91863,Rinorea_antioquiensis:43.91863,Rinorea_apertior:43.91863,Rinorea_australasica:43.91863,Rinorea_aylmeri:43.91863,Rinorea_belalongii:43.91863,Rinorea_bicornuta:43.91863,Rinorea_boinensis:43.91863,Rinorea_botryoides:43.91863,Rinorea_brachythrix:43.91863,Rinorea_breteleri:43.91863,Rinorea_brevipes:43.91863,Rinorea_bussei:43.91863,Rinorea_calcicola:43.91863,Rinorea_camptoneura:43.91863,Rinorea_carolinensis:43.91863,Rinorea_castaneifolia:43.91863,Rinorea_castaneoides:43.91863,Rinorea_cerasifolia:43.91863,Rinorea_comorensis:43.91863,Rinorea_comperei:43.91863,Rinorea_congesta:43.91863,Rinorea_cordata:43.91863,Rinorea_cornigera:43.91863,Rinorea_crassa:43.91863,Rinorea_curtirama:43.91863,Rinorea_dasyadena:43.91863,Rinorea_decora:43.91863,Rinorea_deflexa:43.91863,Rinorea_dionysiana:43.91863,Rinorea_djalonensis:43.91863,Rinorea_dubia:43.91863,Rinorea_ebolowensis:43.91863,Rinorea_endotricha:43.91863,Rinorea_erianthera:43.91863,Rinorea_fausteana:43.91863,Rinorea_ferruginea:43.91863,Rinorea_fistulosa:43.91863,Rinorea_friisii:43.91863,Rinorea_gilletii:43.91863,Rinorea_gossweileri:43.91863,Rinorea_griffithii:43.91863,Rinorea_guatemalensis:43.91863,Rinorea_haughtii:43.91863,Rinorea_helicterifolia:43.91863,Rinorea_heteroclita:43.91863,Rinorea_hildebrandtiana:43.91863,Rinorea_hirsuta:43.91863,Rinorea_hymenosepala:43.91863,Rinorea_immersa:43.91863,Rinorea_insularis:43.91863,Rinorea_ituriensis:43.91863,Rinorea_johnstonii:43.91863,Rinorea_keayii:43.91863,Rinorea_kisavuensis:43.91863,Rinorea_laevigata:43.91863,Rinorea_latibracteata:43.91863,Rinorea_laurifolia:43.91863,Rinorea_longifolia:43.91863,Rinorea_longistipulata:43.91863,Rinorea_lujai:43.91863,Rinorea_macrantha:43.91863,Rinorea_macrophylla:43.91863,Rinorea_maculata:43.91863,Rinorea_malembaensis:43.91863,Rinorea_mandrarensis:43.91863,Rinorea_marginata:43.91863,Rinorea_maximiliana:43.91863,Rinorea_maximiliani:43.91863,Rinorea_mayumbensis:43.91863,Rinorea_melanodonta:43.91863,Rinorea_microglossa:43.91863,Rinorea_microphylla:43.91863,Rinorea_molleri:43.91863,Rinorea_multinervis:43.91863,Rinorea_multivenosa:43.91863,Rinorea_murtonii:43.91863,Rinorea_myrsinifolia:43.91863,Rinorea_nhatrangensis:43.91863,Rinorea_niccolifera:43.91863,Rinorea_oblanceolata:43.91863,Rinorea_oliveri:43.91863,Rinorea_oppositifolia:43.91863,Rinorea_oraria:43.91863,Rinorea_oubanguiensis:43.91863,Rinorea_ovalifolia:43.91863,Rinorea_oxycarpa:43.91863,Rinorea_palaucica:43.91863,Rinorea_parviflora:43.91863,Rinorea_pectino-squamata:43.91863,Rinorea_pilosa:43.91863,Rinorea_ranirisonii:43.91863,Rinorea_raymondiana:43.91863,Rinorea_rubra:43.91863,Rinorea_rudolphiana:43.91863,Rinorea_sapinii:43.91863,Rinorea_scheffleri:43.91863,Rinorea_sciaphila:43.91863,Rinorea_sclerocarpa:43.91863,Rinorea_scorpioidea:43.91863,Rinorea_seleensis:43.91863,Rinorea_sessilis:43.91863,Rinorea_soyauxii:43.91863,Rinorea_sprucei:43.91863,Rinorea_stipulata:43.91863,Rinorea_subglandulosa:43.91863,Rinorea_subsessilis:43.91863,Rinorea_ternifolia:43.91863,Rinorea_tessmannii:43.91863,Rinorea_thomensis:43.91863,Rinorea_tortuosa:43.91863,Rinorea_tshingandaensis:43.91863,Rinorea_ulmifolia:43.91863,Rinorea_varia:43.91863,Rinorea_vaupesana:43.91863,Rinorea_verticillata:43.91863,Rinorea_villosiflora:43.91863,Rinorea_viridiflora:43.91863,Rinorea_viridifolia:43.91863,Rinorea_wagemansii:43.91863,Rinorea_whytei:43.91863,Rinorea_wilwitschii:43.91863,Rinorea_youngii:43.91863,Rinorea_zanagensis:43.91863,Rinorea_ilicifolia_var._amplexicaulis:43.91863):0.051673,((((Hybanthus_floribundus:19.178377,Hybanthus_caledonicus:19.178377):5.60419,((Hybanthus_havanensis:0.663512,Hybanthus_yucatanensis:0.663512):16.661793,Hybanthus_concolor:17.325306):7.457262):11.070024,((((Hybanthus_aurantiacus:19.469124,Hybanthus_enneaspermus:19.469124):13.892627,((Hybanthus_serrulatus:14.587129,Hybanthus_fruticulosus:14.587129):13.880792,(Hybanthus_nanus:12.73475,(Hybanthus_thiemei:4.486469,Hybanthus_galeottii:4.486469):8.248281):15.733172):4.893829):1.47563,(Hybanthus_mexicanus:25.688162,Hybanthus_elatus:25.688162):9.149219):0.61179,(Hybanthus_denticulatus:3.997568,Hybanthus_guanacastensis:3.997568):31.451603):0.403422,Hybanthus_sp._Alford_89:35.85259,Hybanthus_stellarioides:35.85259,Hybanthus_monopetalus:35.85259,Hybanthus_calycinus:35.85259,Hybanthus_debilissimus:35.85259,Hybanthus_epacroides:35.85259,Hybanthus_sp._IND-JM3091:35.85259,Hybanthus_anomalus:35.85259,Hybanthus_austrocaledonicus:35.85259,Hybanthus_sp._McCauley_440:35.85259,Hybanthus_micranthus:35.85259,Hybanthus_buxifolius:35.85259,Hybanthus_danguyanus:35.85259,Hybanthus_lineatus:35.85259,Afrohybanthus_caffer:35.85259,Afrohybanthus_decaryanus:35.85259,Afrohybanthus_densifolius:35.85259,Afrohybanthus_fasciculatus:35.85259,Afrohybanthus_latifolius:35.85259,Afrohybanthus_nyassensis:35.85259,Afrohybanthus_pseudodanguyanus:35.85259,Afrohybanthus_ramosissimus:35.85259,Afrohybanthus_serratus:35.85259,Afrohybanthus_travancoricus:35.85259,Afrohybanthus_tsavoensis:35.85259,Afrohybanthus_verbi-divini:35.85259,Hybanthus_albus:35.85259,Hybanthus_capensis:35.85259,Hybanthus_chiapensis:35.85259,Hybanthus_cymulosus:35.85259,Hybanthus_domingensis:35.85259,Hybanthus_durus:35.85259,Hybanthus_hesperielivus:35.85259,Hybanthus_ilicifolius:35.85259,Hybanthus_ipecacuanha:35.85259,Hybanthus_leptopus:35.85259,Hybanthus_leucanthus:35.85259,Hybanthus_longipes:35.85259,Hybanthus_lorentzii:35.85259,Hybanthus_melchiorianus:35.85259,Hybanthus_mossamedensis:35.85259,Hybanthus_peninsularis:35.85259,Hybanthus_poya:35.85259,Hybanthus_proctorii:35.85259,Hybanthus_procumbens:35.85259,Hybanthus_puberulus:35.85259,Hybanthus_pumilio:35.85259,Hybanthus_purpusii:35.85259,Hybanthus_racemiferus:35.85259,Hybanthus_salacioides:35.85259,Hybanthus_strictus:35.85259,Hybanthus_suffruticosus:35.85259,Hybanthus_urbanianus:35.85259,Hybanthus_vatsavayae:35.85259,Hybanthus_volubilis:35.85259,Pigea_floribunda:35.85259,Hybanthus_floribundus_subsp._floribundus:35.85259,Hybanthus_vernonii_subsp._vernonii:35.85259):0.005544,((((((Pombalia_setigera:16.997341,(Pombalia_parviflor:13.753186,((Pombalia_atropurpurea:8.849185,Pombalia_bigibbosa:8.849185):2.071433,(Pombalia_leucopogon:6.781135,Pombalia_oppositifolia:6.781135):4.139483):2.832568):3.244156):1.091502,(Pombalia_communis:16.363605,(Pombalia_prunifolia:14.658719,(Pombalia_calceolaria:7.254104,Pombalia_arenaria:7.254104):7.404615):1.704886):1.72524):1.001511,Pombalia_attenuata:19.090357,Pombalia_hespericlivus:19.09034,Pombalia_verticillata:19.09034,Pombalia_verbenacea:19.09034,Pombalia_paraguariensis:19.09034,Pombalia_bicolor:19.09034,Pombalia_lanata:19.09034,Pombalia_potosina:19.09034,Pombalia_brevicaulis:19.09034,Pombalia_barbata:19.09034,Pombalia_brevis:19.09034,Pombalia_chodatii:19.09034,Pombalia_glabra:19.09034,Pombalia_glauca:19.09034,Pombalia_graminifolia:19.09034,Pombalia_hassleriana:19.09034,Pombalia_heterosepala:19.09034,Pombalia_hieronymi:19.09034,Pombalia_itouba:19.09034,Pombalia_jefensis:19.09034,Pombalia_lehmannii:19.09034,Pombalia_longistyla:19.09034,Pombalia_phyllanthoides:19.09034,Pombalia_poaya:19.09034,Pombalia_rivalis:19.09034,Pombalia_serrata:19.09034,Pombalia_sprucei:19.09034,Pombalia_strigoides:19.09034,Pombalia_sylvicola:19.09034,Pombalia_velutina:19.09034,Pombalia_verrucosa:19.09034,Pombalia_wrightii:19.09034):1.987719,(Isodendrion_laurifolium:7.052005,Isodendrion_longifolium:7.052005):14.02607):5.845456,(((Hybanthopsis_bahiensis:20.841146,((((Agatea_schlechteri:1.182703,Agatea_pancheri:1.182703):2.035332,(Agatea_longipedicellata:3.113855,Agatea_veillonii:3.113855):0.10418,Agatea_lecointei:3.21802,Agatea_rufotomentosa:3.21802,Agatea_violaris:3.21802):0.001188,Agation_deplanchei:3.219223):9.918053,Corynostylis_arborea:13.137276):7.703872):0.929862,((Anchietea_salutaris:7.185484,(Anchietea_pyrifolia:4.07227,Anchietea_parvifolia:4.07227):3.113214):3.128904,Anchietea_selloviana:10.314388,Anchietea_frangulifolia:10.31437,Anchietea_peruviana:10.31437,Anchietea_exalata:10.31437,Anchietea_exaltata:10.31437,Anchietea_ferrucciae:10.31437,Anchietea_raimondii:10.31437):11.456621):4.524445,((Melicytus_lanceolatus:5.035186,(((Melicytus_dentatus:1.068358,Melicytus_chathamicus:1.068358):1.284003,(Hymenanthera_alpina:1.875031,((Melicytus_novae-zelandiae:0.221336,Melicytus_latifolius:0.221336):1.12198,Melicytus_flexuosus:1.343316):0.531716):0.477329):0.299868,Melicytus_obovatus:2.652229):2.382957):1.929422,(Melicytus_ramiflorus:2.387406,(Melicytus_micranthus:0.006582,Melicytus_ramiflorus_subsp._oblongifolius:0.006582):2.380824):4.577202,Melicytus_aff._ramiflorus_DTR-2007:6.96459,Melicytus_aff._novae-zelandiae_CHR_505473:6.96459,Melicytus_aff._obovatus_CHR_505535:6.96459,Melicytus_aff._alpinus_ADM-2007:6.96459,Melicytus_aff._dentatus_CHR_505472:6.96459,Melicytus_macrophyllus:6.96459,Melicytus_sp._Swampy_Summit:6.96459,Melicytus_sp._Sandymount:6.96459,Melicytus_crassifolius:6.96459,Melicytus_angustifolius:6.96459,Melicytus_drucei:6.96459,Melicytus_alpinus:6.96459,Melicytus_fasciger:6.96459,Melicytus_samoensis:6.96459,Melicytus_ramilanceolatus:6.96459,Melicytus_novae-zelandiae_subsp._centurionis:6.96459):19.330847):0.628078):0.002248,(Scyphellandra_pierrei:13.46289,Scyphellandra_marcanii:13.4629):13.46289):8.932356):8.112172):3.255715):5.076878,((((Mayanaea_caudata:6.390984,(Orthion_subsessile:3.394189,Orthion_montanum:3.394189):2.996795):17.124168,(Amphirrhox_surinamensis:9.376547,Amphirrhox_longifolia:9.376547):14.138606):0.744133,((Gloeospermum_sphaerocarpum:13.568451,(Gloeospermum_longifolium:3.810793,(Gloeospermum_dichotomum:3.804562,(Gloeospermum_diversipetalum:3.799751,Gloeospermum_grandifolium:3.799751):0.004811):0.006231):9.757657,Gloeospermum_blakeanum:13.56844,Gloeospermum_pauciflorum:13.56844,Gloeospermum_andinum:13.56844,Gloeospermum_boreale:13.56844,Gloeospermum_crassicarpum:13.56844,Gloeospermum_eneidense:13.56844,Gloeospermum_equatoriense:13.56844,Gloeospermum_falcatum:13.56844,Gloeospermum_ferrugineostictum:13.56844,Gloeospermum_gossypium:13.56844,Gloeospermum_pilosum:13.56844,Gloeospermum_portobelense:13.56844,Gloeospermum_sclerophyllum:13.56844):0.004933,((Leonia_glycycarpa:5.124837,Leonia_crassa:5.124837):4.450012,Leonia_cymosa:9.574849,Leonia_occidentalis:9.57484,Leonia_triandra:9.57484,Leonia_glycycarpa_var._racemosa:9.57484):3.998534):10.685903):8.658968,((Paypayrola_grandiflora:10.216586,(Paypayrola_confertiflora:9.385684,Paypayrola_blanchetiana:9.385684):0.830902,Paypayrola_arenacea:10.21657,Paypayrola_guianensis:10.21657,Paypayrola_hulkiana:10.21657,Paypayrola_longifolia:10.21657):0.009257,Hekkingia_bordenavei:10.225843):22.692411):19.384645):0.858898):17.471977,Violaceae_sp._MHPAA561-08:70.63377,(Calyptrion_berteroi:35.31652,Calyptrion_carthagenense:35.31652,Calyptrion_orinocense:35.31652,Calyptrion_pubescens:35.31652,Calyptrion_volubile:35.31652)Calyptrion:35.31652,(Crocion_eriocarpum:35.31652,Crocion_scabriusculum:35.31652,Crocion_scrabriusculum:35.31652)Crocion:35.31652,(Isora_humilis:35.31652,Isora_uniflora:35.31652)Isora:35.31652,Phyllanoa_colombiana:70.63377,Dioryktandra_zollingeri:70.63377,Isodendron_fauriei:70.63377,Riana_conohoria:70.63377):12.437516):6.929493):4.36124,(((Malesherbia_lirana:9.559223,(((Malesherbia_linearifolia:3.196777,(Malesherbia_paniculata:1.805333,Malesherbia_humilis:1.805333):1.391444):5.440385,Malesherbia_ardens:8.637163):0.07265,(Malesherbia_fasciculata:8.387588,((Malesherbia_weberbaueri:2.946844,Malesherbia_turbinea:2.946844):5.315744,(Malesherbia_lanceolata:5.126875,Malesherbia_deserticola:5.126875):3.135713):0.125):0.322225,Malesherbia_tenuifolia:8.70981,Malesherbia_splendens:8.70981,Malesherbia_scarlatiflora:8.70981,Malesherbia_rugosa:8.70981,Malesherbia_obtusa:8.70981,Malesherbia_lactea:8.70981,Malesherbia_tubulosa:8.70981,Malesherbia_tocopillana:8.70981,Malesherbia_arequipensis:8.70981,Malesherbia_auristipulata:8.70981,Malesherbia_campanulata:8.70981,Malesherbia_densiflora:8.70981,Malesherbia_haemantha:8.70981,Malesherbia_angustisecta:8.70981,Malesherbia_corallina:8.70981,Malesherbia_fatimae:8.70981,Malesherbia_laraosensis:8.70981,Malesherbia_multiflora:8.70981,Malesherbia_solanoides:8.70981,Malesherbia_lirana_var._subglabrifolia:8.70981,Malesherbia_weberbaueri_var._weberbaueri:8.70981,Malesherbia_humilis_var._parviflora:8.70981):0.849411):48.73889,(((Androsiphonia_adenostegia:12.886816,(((Smeathmannia_laevigata:5.658204,Smeathmannia_pubescens:5.658204):2.180897,((Barteria_fistulosa:3.191382,Barteria_solida:3.191382):2.073759,(Barteria_dewevrei:0.792325,Barteria_nigritana:0.792325):4.472816):2.57396):3.517271,(Viridivia_suberosa:7.399623,(Paropsia_edulis:7.380507,((Paropsia_brazzaeana:3.317158,Paropsia_grewioides:3.317158):2.08597,Paropsia_madagascariensis:5.403128):1.977379,Paropsia_braunii:7.38051,Paropsia_guineensis:7.38051,Paropsia_gabonica:7.38051,Paropsia_grandiflora:7.38051,Paropsia_humblotii:7.38051,Paropsia_integrifolia:7.38051,Paropsia_obcuneata:7.38051,Paropsia_obscura:7.38051,Paropsia_perrieri:7.38051,Paropsia_pubescens:7.38051,Paropsia_vareciformis:7.38051):0.019116):3.956749):1.530443):13.154085,((((((Adenia_heterophylla_subsp._australis:7.719327,(Adenia_heterophylla:5.554243,Adenia_cardiophylla:5.554243):2.165084):0.415642,Adenia_cordifolia:8.134969):5.632759,(((Adenia_racemosa:7.933531,((((Adenia_ellenbeckii:1.905505,Adenia_volkensii:1.905505):0.4293,((Adenia_schliebenii:1.63015,Adenia_stricta:1.63015):0.368911,Adenia_keramanthus:1.999061):0.335744):4.307809,Adenia_schweinfurthii:6.642615):0.817209,(Adenia_inermis:6.386723,Adenia_aculeata:6.386723):1.0731):0.473707):1.977042,(((Adenia_wilmsii:1.877568,Adenia_digitata:1.877568):1.952271,Adenia_kirkii:3.82984):0.416272,((Adenia_trisecta:3.05033,(Adenia_ovata:1.517089,Adenia_goetzei:1.517089):1.533242):0.688595,(((Adenia_lindiensis:1.119057,Adenia_metriosiphon:1.119057):0.809447,Adenia_stenodactyla:1.928505):0.279317,(Adenia_pulchra:1.922241,Adenia_lanceolata_subsp._scheffleri:1.922241):0.285581):1.531104):0.507186):5.66446):1.235178,(((Adenia_peltata:4.777413,(((Adenia_refracta:2.076239,((Adenia_monadelpha:1.629058,Adenia_boivinii:1.629058):0.436767,Adenia_lapiazicola:2.065824):0.010415):1.754926,Adenia_perrieri:3.831166):0.019039,Adenia_sp._Barthelat_1081:3.850204):0.927209):3.529506,(((Adenia_sphaerocarpa:6.791727,(Adenia_repanda:5.941534,(((Adenia_lobata:1.070644,(Adenia_rumicifolia:0.231711,Adenia_hondala:0.231711):0.838934):0.709027,Adenia_letouzeyi:1.779672):1.246872,Adenia_mannii:3.026544):2.91499):0.850194):0.830947,Adenia_pechuelii:7.622674):0.494839,((((Adenia_pachyphylla:1.250404,(Adenia_fasciculata:0.479664,Adenia_acuta:0.479664):0.77074):1.736588,(Adenia_longestipitata:2.722181,Adenia_subsessilifolia:2.722181):0.264812):0.461352,((Adenia_densiflora:1.911578,(Adenia_elegans:0.005556,Adenia_cladosepala:0.005556):1.906021):1.511822,(Adenia_pyromorpha:0.869791,Adenia_isaloensis:0.869791):2.553608):0.024946):4.248271,((Adenia_fruticosa_subsp._fruticosa:5.061373,Adenia_karibaensis:5.061373):1.875579,((Adenia_globosa_subsp._pseudoglobosa:1.35361,Adenia_ballyi:1.35361):1.240998,Adenia_venenata:2.594608):4.342344):0.759664):0.420897):0.189405):1.540583,(Adenia_spinosa:3.95571,Adenia_glauca:3.95571):5.891791):1.298249):2.621978):3.590039,(Adenia_wightiana_subsp._africana:8.514081,Adenia_wightiana_subsp._wightiana:8.514081):8.843687):0.817433,(Adenia_gummifera:1.160925,Adenia_cissampeloides:1.160925):17.014277,Adenia_gracilis:18.1752,(Adenia_hastata_var._glandulifera:9.087432,Adenia_hastata_var._hastata:9.087432)Adenia_hastata:9.087432,Adenia_aff._antongilliana_DJH-2006:18.1752,Adenia_sp._Gilbert_9135:18.1752,Adenia_sp._Tokuoka_261:18.1752,Adenia_cynanchifolia:18.1752,(Adenia_firingalavensis_var._stylosa:9.087432,Adenia_firingalavensis_var._firingalavensis:9.087432)Adenia_firingalavensis:9.087432,(Adenia_olaboensis_var._parva:9.087432,Adenia_olaboensis_var._olaboensis:9.087432)Adenia_olaboensis:9.087432,Adenia_sp._Hearn_Mad031:18.1752,Adenia_sp._Hearn_Mad029:18.1752,Adenia_sp._Hearn_Mad025:18.1752,Adenia_sp._Hearn_241128:18.1752,Adenia_sp._Venter_1500:18.1752,Adenia_bequaertii:18.1752,Adenia_pinnatisecta:18.1752,Adenia_epigea:18.1752,Adenia_macrophylla:18.1752,Adenia_ambongensis:18.1752,Adenia_antongilliana:18.1752,Adenia_banaensis:18.1752,Adenia_barthelatii:18.1752,Adenia_buchananii:18.1752,Adenia_crassa:18.1752,Adenia_dinklagei:18.1752,Adenia_dolichosiphon:18.1752,Adenia_ecirrosa:18.1752,Adenia_erecta:18.1752,Adenia_gedoensis:18.1752,Adenia_huillensis:18.1752,Adenia_kigogoensis:18.1752,Adenia_kinabaluensis:18.1752,Adenia_latipetala:18.1752,Adenia_lewallei:18.1752,Adenia_litoralis:18.1752,Adenia_malangeana:18.1752,Adenia_mcdadiana:18.1752,Adenia_metamorpha:18.1752,Adenia_mossambicensis:18.1752,Adenia_natalensis:18.1752,Adenia_panduriformis:18.1752,Adenia_poggei:18.1752,Adenia_poilanei:18.1752,Adenia_staudtii:18.1752,Adenia_stolzii:18.1752,Adenia_stylosa:18.1752,Adenia_tisserantii:18.1752,Adenia_tribobata:18.1752,Adenia_tricostata:18.1752,Adenia_trilobata:18.1752,Adenia_tuberifera:18.1752,Adenia_viridiflora:18.1752,Adenia_welwitschii:18.1752,Adenia_zambesiensis:18.1752,Adenia_penangiana_var._parvifolia:18.1752):7.34365,((((Basananthe_pedata:9.463875,(Basananthe_sandersonii:7.140019,Basananthe_triloba:7.140019):2.323855):1.085539,(Basananthe_lanceolata:7.999769,Basananthe_hanningtoniana:7.999769):2.549645,Basananthe_berberoides:10.54941,Basananthe_baumii:10.54941,Basananthe_aciphylla:10.54941,Basananthe_apetala:10.54941,Basananthe_aristolochioides:10.54941,Basananthe_botryoidea:10.54941,Basananthe_cupricola:10.54941,Basananthe_gossweileri:10.54941,Basananthe_hederae:10.54941,Basananthe_heterophylla:10.54941,Basananthe_hispidula:10.54941,Basananthe_holmesii:10.54941,Basananthe_kisimbae:10.54941,Basananthe_kottoensis:10.54941,Basananthe_kundelunguensis:10.54941,Basananthe_littoralis:10.54941,Basananthe_malaissei:10.54941,Basananthe_merolae:10.54941,Basananthe_nummularia:10.54941,Basananthe_papillosa:10.54941,Basananthe_parvifolia:10.54941,Basananthe_phaulantha:10.54941,Basananthe_polygaloides:10.54941,Basananthe_pseudostipulata:10.54941,Basananthe_pubiflora:10.54941,Basananthe_reticulata:10.54941,Basananthe_scabrida:10.54941,Basananthe_scabrifolia:10.54941,Basananthe_spinosa:10.54941,Basananthe_subsessilicarpa:10.54941,Basananthe_zanzibarica:10.54941):12.350149,((Schlechterina_mitostemmatoides:6.837988,Crossostemma_laurifolium:6.837988):14.349607,((Deidamia_bicolor:4.942099,Deidamia_commersoniana:4.942099,Deidamia_sp._LBF-2005:4.94209,Deidamia_alata:4.94209,Deidamia_bipinnata:4.94209,Deidamia_setigera:4.94209):11.436857,Efulensia_clematoides:16.378956):4.808638):1.711968):1.676717,((Ancistrothyrsus_tessmannii:15.727474,((Dilkea_acuminata:0.629871,Dilkea_retusa:0.629871,Dilkea_sp._Gilbert_s.n.:0.62988,Dilkea_sp._Gilbert_9246:0.62988,Dilkea_johannesii:0.62988,Dilkea_sp._KH:0.62988,Dilkea_clarkei:0.62988,Dilkea_cuneata:0.62988,Dilkea_exilis:0.62988,Dilkea_glaziovii:0.62988,Dilkea_granvillei:0.62988,Dilkea_hebes:0.62988,Dilkea_lecta:0.62988,Dilkea_nitens:0.62988,Dilkea_ovalis:0.62988,Dilkea_tillettii:0.62988,Dilkea_vanessae:0.62988):12.433033,(Mitostemma_glaziovii:6.5314527,Mitostemma_brevifilis:6.5314527,Mitostemma_jenmanii:6.5314527,Mitostemma_margaritae:6.5314527):6.5314527):2.664569):7.661143,(Tetrastylis_ovalis:21.694143,((((Passiflora_gracillima:7.11541,(Passiflora_arbelaezii:4.519822,Passiflora_discophora:4.519822):2.595588):9.592061,(Passiflora_viridescens:15.4962,((Passiflora_pyrrhantha:3.000155,(Passiflora_pentagona:2.517989,(Passiflora_haematostigma:0.196195,Passiflora_rhamnifolia:0.196195):2.321794):0.482166):8.499719,(((Passiflora_macrophylla:6.366533,(Passiflora_lindeniana:1.214976,Passiflora_arborea:1.214976):5.151556):1.396507,((Passiflora_tina:3.908653,(Passiflora_pittieri:1.9543265,Passiflora_kawensis:1.9543365):1.9543265):3.053965,Passiflora_sphaerocarpa:6.962618):0.800422):1.708373,(Passiflora_candida:6.879971,(Passiflora_cerradensis:4.665369,(Passiflora_jussieui:0.058356,Passiflora_citrifolia:0.058356):4.607013):2.214602):2.591442):2.028461):3.996326):1.21127):4.185336,((((Passiflora_pedicellaris:6.217079,Passiflora_microstipula:6.217079):9.94353,Passiflora_lancetillensis:16.160608):2.313753,((Passiflora_obovata:15.129023,((Passiflora_membranacea:6.853634,Passiflora_guatemalensis:6.853634):0.787251,Passiflora_hahnii:7.640885):7.488139):2.394707,(((((((Passiflora_sodiroi:4.075788,Passiflora_sp._KEPU-2013d:4.075788):0.018828,(Passiflora_apoda:2.399553,Passiflora_monadelpha:2.399553):1.695064):2.950009,((Passiflora_truncata:5.577683,(Passiflora_ferruginea:0.54933,Passiflora_rufa:0.54933):5.028353):0.775672,Passiflora_auriculata:6.353355):0.69127):1.605905,((((Passiflora_lobbii:0.329304,((Passiflora_podlechii:0.324509,Passiflora_lobbii_subsp._obtusiloba:0.324509):0.002794,Passiflora_lobbii_subsp._ayacuchoensis:0.327303):0.002):0.536863,Passiflora_sagasteguii:0.866166):0.269901,Passiflora_solomonii:1.136068):0.33913,Passiflora_inca:1.475197):7.175333):3.365431,(Passiflora_adenopoda:8.019683,(Passiflora_gracilis:8.006823,((Passiflora_lobata:4.926205,Passiflora_morifolia:4.926205):0.402758,((Passiflora_pilosa:3.874224,((Passiflora_bryonioides:0.933115,Passiflora_karwinskii:0.933115):1.694944,Passiflora_colimensis:2.628059):1.246164):1.242726,(Passiflora_dolichocarpa:4.763128,((Passiflora_sicyoides:1.778292,Passiflora_exsudans:1.778292):2.373866,Passiflora_pendens:4.152158):0.61097):0.353822):0.212013):2.67786):0.01286):3.996278):1.242915,((Passiflora_pallida:7.45952,(((Passiflora_tacanensis:3.526037,(Passiflora_sexocellata:1.125218,Passiflora_coriacea:1.125218):2.400819):0.638424,(((Passiflora_suberosa:2.519553,Passiflora_litoralis:2.519553):0.590706,Passiflora_lancifolia:3.110259):0.813049,Passiflora_obtusifolia:3.923308):0.241153):2.103933,((Passiflora_mcvaughiana:3.589642,(Passiflora_viridiflora:2.209734,Passiflora_juliana:2.209734):1.379908):1.053897,(Passiflora_tenuiloba:4.009514,(Passiflora_xiikzodz_subsp._itzensis:1.878863,Passiflora_xiikzodz:1.878863):2.130651):0.634024):1.624855):1.191126):5.436096,(((Passiflora_pavonis:2.955627,Passiflora_lutea:2.955627):7.202878,((Passiflora_tenella:7.504709,(Passiflora_sexflora:4.104005,(((Passiflora_anadenia:2.175946,Passiflora_bicrura:2.175946):0.638914,Passiflora_berteroana:2.814861):0.968579,(Passiflora_complanata:2.086448,Passiflora_rugosissima:2.086448):1.696992):0.320565):3.400704):1.875412,((((((Passiflora_escobariana:1.507765,Passiflora_capsularis:1.507765):1.192511,Passiflora_rubra:2.700276):0.311417,Passiflora_sanguinolenta:3.011693):1.1554,Passiflora_costaricensis:4.167093):0.959088,Passiflora_rovirosae:5.126182):0.313413,(Passiflora_cobanensis:4.823641,(Passiflora_pusilla:4.218254,Passiflora_citrina:4.218254):0.605388):0.615954):3.940526):0.778384):1.162716,((((Passiflora_tulae:3.443338,Passiflora_helleri:3.443338):1.575703,(Passiflora_murucuja:4.526624,((Passiflora_talamancensis:3.865756,(Passiflora_calcicola:2.372264,((Passiflora_oblongata:1.814752,Passiflora_penduliflora:1.814752):0.388999,(Passiflora_perfoliata:1.986043,Passiflora_cupraea:1.986043):0.217707):0.168513):1.493493):0.007467,(Passiflora_maestrensis:2.763395,Passiflora_cubensis:2.763395):1.109828):0.653401):0.492417):0.302412,((Passiflora_cuneata:0.993963,Passiflora_yucatanensis:0.993963):2.442114,Passiflora_biflora:3.436077):1.885375):1.032654,(Passiflora_bicornis:6.126933,(((Passiflora_mexicana:1.167763,Passiflora_gilbertiana:1.167763):3.291261,(((Passiflora_allantophylla:2.200673,Passiflora_boenderi:2.200673):0.349319,Passiflora_lancearia:2.549993):1.394108,(Passiflora_ornithoura:2.375249,Passiflora_apetala:2.375249):1.568852):0.514923):1.368179,((((Passiflora_organensis:1.789267,((Passiflora_colinvauxii:0.887757,(Passiflora_punctata:0.78394,Passiflora_pulchella:0.78394):0.103818):0.830871,Passiflora_pardifolia:1.718629):0.070638):2.112779,((Passiflora_micropetala:1.822466,(Passiflora_vespertilio:0.911233,Passiflora_candollei:0.911243):0.911233):1.917731,(((Passiflora_sandrae:2.571497,Passiflora_tuberosa:2.571497):0.358266,Passiflora_pohlii:2.929763):0.598407,((Passiflora_leptoclada:1.434889,Passiflora_misera:1.434889):1.249653,((Passiflora_trifasciata:0.687625,Passiflora_tricuspis:0.687625):0.963654,Passiflora_urnifolia:1.651279):1.033262):0.843628):0.212027):0.161849):0.751334,((Passiflora_telesiphe:3.705771,((Passiflora_tatei:1.604926,Passiflora_ichthyura:1.604926):1.848336,(Passiflora_chrysosepala:1.070371,Passiflora_alnifolia:1.070371):2.382891):0.25251):0.524689,(Passiflora_chelidonea:3.306263,(Passiflora_bogotensis:1.848546,Passiflora_bicuspidata:1.848546):1.457718):0.924197):0.422919):1.169564,Passiflora_standleyi:5.822943):0.004259):0.299731):0.227173):4.967114):1.574395):0.36326):0.474877,((Passiflora_multiflora:11.562606,Passiflora_holosericea:11.562606):1.663507,(((((((Passiflora_henryi:8.175775,Passiflora_xishuangbannaensis:8.175775):1.370619,(Passiflora_papilio:7.927618,(Passiflora_cupiformis:4.197709,Passiflora_filipes:4.197709):3.72991):1.618776):1.072609,((Passiflora_jianfengensis:5.947048,Passiflora_eberhardtii:5.947048):2.628212,((Passiflora_wilsonii:6.080573,Passiflora_jugorum:6.080573):1.750906,Passiflora_leschenaultii:7.83148):0.74378):2.043743):0.562703,((Passiflora_kwangtungensis:7.067526,Passiflora_altebilobata:7.067526):3.189715,Passiflora_geminiflora:10.257241):0.924465):0.215584,(Passiflora_perakensis:6.18245,(Passiflora_tonkinensis:4.129469,Passiflora_siamica:4.129469):2.052981):5.21484):0.984357,Passiflora_hollrungii:12.381647):0.337537,(Passiflora_aurantia:6.156557,(Passiflora_herbertiana:5.173634,Passiflora_cinnabarina:5.173634):0.982923):6.562627):0.506928):0.50764):3.789978):0.950632):1.911129,((Passiflora_contracta:8.951172,Passiflora_cirrhiflora:8.951172):9.597453,(Passiflora_tetrandra:16.830317,(Passiflora_kuranda:13.533217,Passiflora_aurantioides:13.533217):3.2971):1.718309):1.836867):0.507315):0.553659,(((((Passiflora_elegans:2.853083,(Passiflora_sidifolia:1.250869,Passiflora_actinia:1.250869):1.602213):5.323063,((((Passiflora_ligularis:4.183489,(Passiflora_seemannii:2.682399,Passiflora_serratodigitata:2.682399):1.50109):0.310888,(Passiflora_maliformis:2.091344,(Passiflora_serrulata:1.664134,Passiflora_platyloba:1.664134):0.42721):2.403032):1.103959,(Passiflora_serratifolia:2.199299,Passiflora_ambigua:2.199299):3.399036):2.297515,(((Passiflora_cincinnata:7.398559,(Passiflora_hybrid_cultivar:6.455509,Passiflora_incarnata:6.455509):0.943051):0.125198,((Passiflora_odontophylla:4.362751,((Passiflora_edulis_f._flavicarpa:1.770078,Passiflora_edulis:1.770078):2.235315,((Passiflora_laurifolia:3.271266,((Passiflora_alata:2.110559,Passiflora_quadrangularis:2.110559):0.248458,Passiflora_phoenicia:2.359017):0.91225):0.439565,(Passiflora_malacophylla:0.48629,Passiflora_bahiensis:0.48629):3.224541):0.294562):0.357358):1.309754,((Passiflora_nitida:2.350257,Passiflora_quadriglandulosa:2.350257):2.302731,(Passiflora_vitifolia:2.905857,(Passiflora_speciosa:1.095354,Passiflora_coccinea:1.095354):1.810503):1.747132):1.019517):1.851252):0.134116,(Passiflora_trintae:4.208376,(Passiflora_setacea:2.085921,(Passiflora_hatschbachii:0.451993,Passiflora_recurva:0.451993):1.633929):2.122455):3.449497):0.237976):0.280295):0.771509,(Passiflora_villosa:6.887208,((((Passiflora_racemosa:2.701984,Passiflora_subrotunda:2.701984):0.618641,Passiflora_mucronata:3.320625):1.875326,(((Passiflora_caerulea:4.393553,Passiflora_urubiciensis:4.393553):0.106949,((Passiflora_miersii:3.117051,(Passiflora_amethystina:2.627676,((Passiflora_deltoifolia:0.674164,(Passiflora_gardneri:0.420267,Passiflora_menispermifolia:0.420267):0.253897):0.650068,Passiflora_oerstedii:1.324232):1.303444):0.489375):0.470668,Passiflora_edmundoi:3.587719):0.912783):0.620497,((Passiflora_sprucei:3.573268,((Passiflora_eichleriana:2.012529,Passiflora_tenuifila:2.012529):1.311518,Passiflora_gibertii:3.324048):0.24922):0.796314,Passiflora_tucumanensis:4.369582):0.751417):0.074953):0.621469,Passiflora_jilekii:5.817421):1.069787):2.060447):1.916565,((((Passiflora_pilosicorona:3.151559,Passiflora_mandonii:3.151559):0.278827,Passiflora_pinnatistipula:3.430386):1.852511,Passiflora_insignis:5.282896):1.495436,(((Passiflora_jamesonii:3.735701,(Passiflora_zamorana:1.864639,Passiflora_sanctae-barbarae:1.864639):1.871061):0.005852,((Passiflora_manicata:2.2087,((((((Passiflora_cumbalensis:0.98273,Passiflora_loxensis:0.98273):0.251019,Passiflora_glaberrima:1.233749):0.294096,((Passiflora_amazonica:1.024971,(Passiflora_macropoda:0.53557,(Passiflora_weigendii:0.448512,(Passiflora_tripartita:0.250361,Passiflora_mixta:0.250361):0.198151):0.087057):0.489401):0.146877,((Passiflora_mathewsii:0.005165,Passiflora_tarminiana:0.005165):1.164001,Passiflora_ampullacea:1.169166):0.002681):0.355997):0.063912,Passiflora_peduncularis:1.591757):0.00354,Passiflora_luzmarina:1.595297):0.003022,Passiflora_gracilens:1.598319):0.610381):1.106512,((Passiflora_fimbriatistipula:1.808237,((Passiflora_bracteosa:1.210679,Passiflora_quindiensis:1.210679):0.320091,Passiflora_adulterina:1.53077):0.277467):0.234013,(((Passiflora_antioquiensis:1.57856,(Passiflora_leptomischa:1.457897,Passiflora_coactilis:1.457897):0.120663):0.002708,Passiflora_harlingii:1.581269):0.162464,Passiflora_lanata:1.743732):0.298518):1.272962):0.426341):1.47687,(Passiflora_trisecta:4.181027,Passiflora_trifoliata:4.181027):1.037396):1.559909):4.085887):0.714046,Passiflora_foetida:11.578265):9.868201,Passiflora_exura:21.44647,Passiflora_watsoniana:21.44647,Passiflora_luetzelburgii:21.44647,Passiflora_sp._Tokuoka_NC196:21.44647,Passiflora_sp._Gray_5815:21.44647,Passiflora_amoena:21.44647,Passiflora_aimae:21.44647,Passiflora_loefgrenii:21.44647,Passiflora_picturata:21.44647,Passiflora_sp._SH-2010:21.44647,Passiflora_mansoi:21.44647,Passiflora_mendoncaei:21.44647,Passiflora_nephrodes:21.44647,Passiflora_rufostipulata:21.44647,Passiflora_riparia:21.44647,Passiflora_sp._LBF-2002-1:21.44647,Passiflora_cuprea:21.44647,Passiflora_kermesina:21.44647,Passiflora_galbana:21.44647,Passiflora_tacsonioides:21.44647,Passiflora_cerasina:21.44647,Passiflora_crassifolia:21.44647,Passiflora_clathrata:21.44647,Passiflora_ceratocarpa:21.44647,Passiflora_ischnoclada:21.44647,(Passiflora_moluccana_var._glaberrima:10.723129,Passiflora_moluccana_var._teysmanniana:10.723129)Passiflora_moluccana:10.723129,Passiflora_violacea:21.44647,Passiflora_sp._LBF-2008:21.44647,Passiflora_cacao:21.44647,Passiflora_sp._LBF-2002-2:21.44647,Passiflora_mooreana:21.44647,Passiflora_gabrielliana:21.44647,Passiflora_deidamioides:21.44647,Passiflora_setulosa:21.44647,Passiflora_jorullensis:21.44647,Passiflora_indecora:21.44647,Passiflora_hirtiflora:21.44647,Passiflora_umbilicata:21.44647,Passiflora_tryphostemmatoides:21.44647,Passiflora_variolata:21.44647,Passiflora_capparidifolia:21.44647,Passiflora_tica:21.44647,Passiflora_kalbreyeri:21.44647,Passiflora_iodocarpa:21.44647,Passiflora_pallens:21.44647,Passiflora_×allardii:21.44647,Passiflora_kermesiana:21.44647,Passiflora_hybr:21.44647,Passiflora_subpeltata:21.44647,Passiflora_bilobata:21.44647,Passiflora_arida:21.44647,Passiflora_sp._KEPU-2013e:21.44647,Passiflora_aff._ekmanii_KEPU-2013:21.44647,Passiflora_cf._viridescens_KEPU-2013:21.44647,Passiflora_porphyretica:21.44647,Passiflora_sp._KEPU-2013b:21.44647,Passiflora_sp._KEPU-2013c:21.44647,Passiflora_jatunsachensis:21.44647,Passiflora_orbiculata:21.44647,Passiflora_sp._MR-2013:21.44647,Passiflora_chrysophylla:21.44647,Passiflora_rugosa:21.44647,Passiflora_formosa:21.44647,Passiflora_flexipes:21.44647,Passiflora_sp._Weigend_et_al._5703:21.44647,Passiflora_cremastantha:21.44647,Passiflora_sp._1_GG-2015:21.44647,Passiflora_anastomosans:21.44647,Passiflora_sp._RP-2014:21.44647,Passiflora_linda:21.44647,Passiflora_transversalis:21.44647,Passiflora_sp._2_GG-2015:21.44647,Passiflora_roseorum:21.44647,Passiflora_crispolanata:21.44647,Passiflora_longipes:21.44647,Passiflora_stipulata:21.44647,Passiflora_hyacinthiflora:21.44647,Passiflora_marginata:21.44647,Passiflora_mollis:21.44647,Passiflora_tomentosa:21.44647,Passiflora_pedata:21.44647,Passiflora_rotundifolia:21.44647,Passiflora_berteriana:21.44647,Passiflora_aff._gibertii_JHC-2016:21.44647,Passiflora_aff._rugosissima_JHC-2016:21.44647,Passiflora_colombiana:21.44647,Passiflora_sp._azulitensis:21.44647,Passiflora_tiliifolia:21.44647,Passiflora_albicans:21.44647,Passiflora_amalocarpa:21.44647,Passiflora_amicorum:21.44647,Passiflora_andersonii:21.44647,Passiflora_andreana:21.44647,Passiflora_anfracta:21.44647,Passiflora_angusta:21.44647,Passiflora_araguensis:21.44647,Passiflora_araujoi:21.44647,Passiflora_aristulata:21.44647,Passiflora_arta:21.44647,Passiflora_ascidia:21.44647,Passiflora_atropurpurea:21.44647,Passiflora_azeroana:21.44647,Passiflora_bahamensis:21.44647,Passiflora_balbis:21.44647,Passiflora_barclayi:21.44647,Passiflora_bolstadtii:21.44647,Passiflora_boticarioana:21.44647,Passiflora_brachyantha:21.44647,Passiflora_brachystephana:21.44647,Passiflora_brasiliensis:21.44647,Passiflora_brevifila:21.44647,Passiflora_brevipes:21.44647,Passiflora_brighami:21.44647,Passiflora_bucaramangensis:21.44647,Passiflora_buchtienii:21.44647,Passiflora_callacallensis:21.44647,Passiflora_callistemma:21.44647,Passiflora_caloneura:21.44647,Passiflora_cardinalis:21.44647,Passiflora_cardonae:21.44647,Passiflora_carnosisepala:21.44647,Passiflora_carrascoensis:21.44647,Passiflora_castellanosii:21.44647,Passiflora_catharinensis:21.44647,Passiflora_cauliflora:21.44647,Passiflora_cervii:21.44647,Passiflora_chaparensis:21.44647,Passiflora_chlorina:21.44647,Passiflora_chocoensis:21.44647,Passiflora_cirrhipes:21.44647,Passiflora_cisnana:21.44647,Passiflora_cissampeloides:21.44647,Passiflora_clibrani:21.44647,Passiflora_clypeophylla:21.44647,Passiflora_coerulea:21.44647,Passiflora_compar:21.44647,Passiflora_condorita:21.44647,Passiflora_conzattiana:21.44647,Passiflora_cordistipula:21.44647,Passiflora_costata:21.44647,Passiflora_cristalina:21.44647,Passiflora_cryptopetala:21.44647,Passiflora_cuatrecasasii:21.44647,Passiflora_curumbaensis:21.44647,Passiflora_curva:21.44647,Passiflora_cuspidifolia:21.44647,Passiflora_cuzcoensis:21.44647,Passiflora_cyanea:21.44647,Passiflora_cyathophora:21.44647,Passiflora_dalechampioides:21.44647,Passiflora_danielii:21.44647,Passiflora_dasyadenia:21.44647,Passiflora_davidii:21.44647,Passiflora_dawei:21.44647,Passiflora_decipiens:21.44647,Passiflora_dica:21.44647,Passiflora_dictamo:21.44647,Passiflora_dioscoreifolia:21.44647,Passiflora_echinasteris:21.44647,Passiflora_eggersii:21.44647,Passiflora_eglandulosa:21.44647,Passiflora_ekmanii:21.44647,Passiflora_elata:21.44647,Passiflora_elliptica:21.44647,Passiflora_emarginata:21.44647,Passiflora_engleriana:21.44647,Passiflora_ernestii:21.44647,Passiflora_erythrophylla:21.44647,Passiflora_eueidipabulum:21.44647,Passiflora_exoperculata:21.44647,Passiflora_fanchonae:21.44647,Passiflora_farneyi:21.44647,Passiflora_faroana:21.44647,Passiflora_fernandezii:21.44647,Passiflora_filamentosa:21.44647,Passiflora_fissurosa:21.44647,Passiflora_fragrans:21.44647,Passiflora_frutescens:21.44647,Passiflora_fruticosa:21.44647,Passiflora_fuchsiiflora:21.44647,Passiflora_glaucescens:21.44647,Passiflora_gleasonii:21.44647,Passiflora_goniosperma:21.44647,Passiflora_gossypiifolia:21.44647,Passiflora_grandis:21.44647,Passiflora_gritensis:21.44647,Passiflora_guazumifolia:21.44647,Passiflora_guedesii:21.44647,Passiflora_guentheri:21.44647,Passiflora_guyanensis:21.44647,Passiflora_hastifolia:21.44647,Passiflora_haughtii:21.44647,Passiflora_herthae:21.44647,Passiflora_heterohelix:21.44647,Passiflora_heterophylla:21.44647,Passiflora_hexagonocarpa:21.44647,Passiflora_holtii:21.44647,Passiflora_huamachucoensis:21.44647,Passiflora_hypoglauca:21.44647,Passiflora_igrapiunensis:21.44647,Passiflora_imbeana:21.44647,Passiflora_insueta:21.44647,Passiflora_inundata:21.44647,Passiflora_involucrata:21.44647,Passiflora_jardinensis:21.44647,Passiflora_jiboiaensis:21.44647,Passiflora_joergenseniana:21.44647,Passiflora_junqueirae:21.44647,Passiflora_kikiana:21.44647,Passiflora_killipiana:21.44647,Passiflora_kuethiana:21.44647,Passiflora_lanceolata:21.44647,Passiflora_lauana:21.44647,Passiflora_lawessonii:21.44647,Passiflora_lehmannii:21.44647,Passiflora_lepidota:21.44647,Passiflora_leptopoda:21.44647,Passiflora_linearistipula:21.44647,Passiflora_longicuspis:21.44647,Passiflora_longifilamentosa:21.44647,Passiflora_longilobis:21.44647,Passiflora_longiracemosa:21.44647,Passiflora_loretensis:21.44647,Passiflora_lunata:21.44647,Passiflora_lyra:21.44647,Passiflora_lyraefolia:21.44647,Passiflora_macdougaliana:21.44647,Passiflora_macfadyenii:21.44647,Passiflora_macvaughiana:21.44647,Passiflora_madidiana:21.44647,Passiflora_magdalenae:21.44647,Passiflora_maguirei:21.44647,Passiflora_malletii:21.44647,Passiflora_manantlensis:21.44647,Passiflora_mapiriensis:21.44647,Passiflora_margaritae:21.44647,Passiflora_mariquitensis:21.44647,Passiflora_markiana:21.44647,Passiflora_mayarum:21.44647,Passiflora_mediterrana:21.44647,Passiflora_menispermacea:21.44647,Passiflora_miniata:21.44647,Passiflora_minima:21.44647,Passiflora_mucugeana:21.44647,Passiflora_multiformis:21.44647,Passiflora_mutisii:21.44647,Passiflora_neillii:21.44647,Passiflora_nelsonii:21.44647,Passiflora_nigradenia:21.44647,Passiflora_nipensis:21.44647,Passiflora_nubicola:21.44647,Passiflora_nuriensis:21.44647,Passiflora_oaxacensis:21.44647,Passiflora_ornitheura:21.44647,Passiflora_ovata:21.44647,Passiflora_pachyantha:21.44647,Passiflora_pacifica:21.44647,Passiflora_palenquensis:21.44647,Passiflora_palmatisecta:21.44647,Passiflora_pamplonensis:21.44647,Passiflora_panamensis:21.44647,Passiflora_papilio_Li:21.44647,Passiflora_parviflora:21.44647,Passiflora_parvifolia:21.44647,Passiflora_parvipetala:21.44647,Passiflora_pascoensis:21.44647,Passiflora_pectinata:21.44647,Passiflora_pennellii:21.44647,Passiflora_pergrandis:21.44647,Passiflora_pertriloba:21.44647,Passiflora_phaeocaula:21.44647,Passiflora_phellos:21.44647,Passiflora_pilosissima:21.44647,Passiflora_pilosocorona:21.44647,Passiflora_pinardia:21.44647,Passiflora_plumosa:21.44647,Passiflora_podadenia:21.44647,Passiflora_poeppigii:21.44647,Passiflora_polignacia:21.44647,Passiflora_polyaden:21.44647,Passiflora_polymorpha:21.44647,Passiflora_popayanensis:21.44647,Passiflora_popenovii:21.44647,Passiflora_poslae:21.44647,Passiflora_pottiae:21.44647,Passiflora_praemorsa:21.44647,Passiflora_prolata:21.44647,Passiflora_pterocarpa:21.44647,Passiflora_purdiei:21.44647,Passiflora_putumayensis:21.44647,Passiflora_quadrifaria:21.44647,Passiflora_quadriflora:21.44647,Passiflora_quelchii:21.44647,Passiflora_quercetorum:21.44647,Passiflora_quetzal:21.44647,Passiflora_quinquangualris:21.44647,Passiflora_quinquangularis:21.44647,Passiflora_reitzii:21.44647,Passiflora_resticulata:21.44647,Passiflora_reticulata:21.44647,Passiflora_retipetala:21.44647,Passiflora_rhodantha:21.44647,Passiflora_rosea:21.44647,Passiflora_rubrotincta:21.44647,Passiflora_runa:21.44647,Passiflora_rupestris:21.44647,Passiflora_rusbyi:21.44647,Passiflora_saccoi:21.44647,Passiflora_sanchezii:21.44647,Passiflora_sanctae-mariae:21.44647,Passiflora_sanguinea:21.44647,Passiflora_saulensis:21.44647,Passiflora_saxicola:21.44647,Passiflora_schlimiana:21.44647,Passiflora_sclerophylla:21.44647,Passiflora_securiclata:21.44647,Passiflora_semiciliosa:21.44647,Passiflora_shaferi:21.44647,Passiflora_sierrae:21.44647,Passiflora_singaporiana:21.44647,Passiflora_skiantha:21.44647,Passiflora_smilacifolia:21.44647,Passiflora_smithii:21.44647,Passiflora_soliana:21.44647,Passiflora_spectabilis:21.44647,Passiflora_spicata:21.44647,Passiflora_spinosa:21.44647,Passiflora_steinhachii:21.44647,Passiflora_stellata:21.44647,Passiflora_stenoloba:21.44647,Passiflora_stenosepala:21.44647,Passiflora_subfertilis:21.44647,Passiflora_sublanceolata:21.44647,Passiflora_subpurpurea:21.44647,Passiflora_subtriloba:21.44647,Passiflora_subulata:21.44647,Passiflora_sumatrana:21.44647,Passiflora_sylvestris:21.44647,Passiflora_tarapotina:21.44647,Passiflora_tecta:21.44647,Passiflora_tenerifensis:21.44647,Passiflora_tesserula:21.44647,Passiflora_tessmannii:21.44647,Passiflora_tetradena:21.44647,Passiflora_tetradeua:21.44647,Passiflora_tholozanii:21.44647,Passiflora_tiliaefolia:21.44647,Passiflora_timboensis:21.44647,Passiflora_tolimana:21.44647,Passiflora_trianae:21.44647,Passiflora_trichopoda:21.44647,Passiflora_triloba:21.44647,Passiflora_trilobophylla:21.44647,Passiflora_trinervia:21.44647,Passiflora_trinifolia:21.44647,Passiflora_trisulca:21.44647,Passiflora_trochlearis:21.44647,Passiflora_truxillensis:21.44647,Passiflora_ulmeri:21.44647,Passiflora_uncinata:21.44647,Passiflora_unipetala:21.44647,Passiflora_urbaniana:21.44647,Passiflora_uribei:21.44647,Passiflora_ursina:21.44647,Passiflora_venosa:21.44647,Passiflora_venusta:21.44647,Passiflora_veraguasensis:21.44647,Passiflora_verrucosula:21.44647,Passiflora_vescoi:21.44647,Passiflora_vestita:21.44647,Passiflora_vetutina:21.44647,Passiflora_weberbaueri:21.44647,Passiflora_weberiana:21.44647,Passiflora_×buonapartea:21.44647,Passiflora_×colvillei:21.44647,Passiflora_×colvillii:21.44647,Passiflora_×decaisneana:21.44647,Passiflora_×exoniensis:21.44647,Passiflora_×kewensis:21.44647,Passiflora_×loudoni:21.44647,Passiflora_×pfordti:21.44647,Passiflora_×violacea:21.44647,Passiflora_oerstedii_var._choconiana:21.44647,Passiflora_tripartita_var._mollissima:21.44647,Passiflora_suberosa_var._suberosa:21.44647):0.247677):1.694473):1.187662):0.942571):0.52205):21.358778,((((((((Tricliceras_lobatum:3.567949,(Tricliceras_schinzii:0.998987,Tricliceras_longipedunculatum:0.998987):2.568962):0.728712,Tricliceras_pilosum:4.296661):1.608476,(Tricliceras_laceratum:5.40378,(Tricliceras_bivinianum:4.400522,Tricliceras_glanduliferum:4.400522):1.003258):0.501357,Tricliceras_brevicaule:5.90514,Tricliceras_auriculatum:5.90514,Tricliceras_elatum:5.90514,Tricliceras_hirsutum:5.90514,Tricliceras_lanceolatum:5.90514,Tricliceras_longepedunculatum:5.90514,Tricliceras_mossambicense:5.90514,Tricliceras_prittwitzii:5.90514,Tricliceras_tanacetifolium:5.90514,Tricliceras_xylorhizum:5.90514):13.557468,((Hyalocalyx_setifer:12.766559,(Loewia_glutinosa:6.3832793,Loewia_tanaensis:6.3832893):6.3832793):2.564104,(Streptopetalum_hildebrandtii:13.792783,((Streptopetalum_serratum:3.358893,Streptopetalum_wittei:3.358893):1.744288,Streptopetalum_arenarium:5.103181):8.689602):1.537879):4.131943):10.386358,(Afroqueta_capensis:25.7633,(Stapfiella_claoxyloides:0.89621,Stapfiella_usambarica:0.89621,Stapfiella_zambesiensis:0.89622,Stapfiella_lucida:0.89622,Stapfiella_muricata:0.89622,Stapfiella_ulugurica:0.89622):24.867088):4.085665):2.101739,((Mathurina_penduliflora:15.732531,(Arboa_antsingyae:4.070881,Arboa_berneriana:4.070881):11.661651):12.272587,Adenoa_cubensis:28.00512):3.945584):1.034007,Erblichia_odorata:32.98471):9.207594,((Piriqueta_cistoides:28.785728,(Piriqueta_morongii:14.392864,Piriqueta_viscosa:14.392875,Piriqueta_taubatensis:14.392875,Piriqueta_asperifolia:14.392875,Piriqueta_racemosa:14.392875,Piriqueta_ulmifolia:14.392875,Piriqueta_densiflora:14.392875,Piriqueta_duarteana:14.392875,Piriqueta_guianensis:14.392875,Piriqueta_rosea:14.392875,Piriqueta_sidifolia:14.392875,Piriqueta_suborbicularis:14.392875,Piriqueta_nitida:14.392875,Piriqueta_tamberlikii:14.392875,Piriqueta_sarae:14.392875,Piriqueta_abairana:14.392875,Piriqueta_araguaiana:14.392875,Piriqueta_assurensis:14.392875,Piriqueta_assuruensis:14.392875,Piriqueta_aurea:14.392875,Piriqueta_berneriana:14.392875,Piriqueta_breviseminata:14.392875,Piriqueta_caiapoensis:14.392875,Piriqueta_carnea:14.392875,Piriqueta_constellata:14.392875,Piriqueta_corumbensis:14.392875,Piriqueta_crenata:14.392875,Piriqueta_cristobaliae:14.392875,Piriqueta_dentata:14.392875,Piriqueta_douradinha:14.392875,Piriqueta_emasensis:14.392875,Piriqueta_flammea:14.392875,Piriqueta_grandifolia:14.392875,Piriqueta_hapala:14.392875,Piriqueta_lourteigiae:14.392875,Piriqueta_mandrarensis:14.392875,Piriqueta_mesoamericana:14.392875,Piriqueta_mexicana:14.392875,Piriqueta_mortonii:14.392875,Piriqueta_nanuzae:14.392875,Piriqueta_ochroleuca:14.392875,Piriqueta_plicata:14.392875,Piriqueta_revoluta:14.392875,Piriqueta_scabrida:14.392875,Piriqueta_suborbiculari:14.392875,Piriqueta_subsessilis:14.392875,Piriqueta_sulfurea:14.392875,Piriqueta_tomentosa:14.392875,Piriqueta_tovarensis:14.392875,Piriqueta_undulata:14.392875,Piriqueta_venezuelana:14.392875,Piriqueta_cistoides_subsp._caroliniana:14.392875):14.392864):9.995203,(((Turnera_sidoides_subsp._integrifolia:3.427401,(Turnera_sidoides_subsp._carnea:0.96421,Turnera_sidoides_subsp._pinnatifida:0.96421):2.463191):19.24715,((Turnera_capitata:7.508335,Turnera_maracasana:7.508335):14.029485,(Turnera_panamensis:20.999716,((((Turnera_nervosa:10.882444,(Turnera_opifera:8.726363,Turnera_melochioides:8.726363):2.156082):2.942313,Turnera_lamiifolia:13.824758):6.43991,((((((((((Turnera_grandidentata:0.993731,Turnera_concinna:0.993731):0.935656,Turnera_krapovickasii:1.929387):0.785844,(Turnera_subulata:1.500382,Turnera_scabra:1.500382):1.214849):1.463369,(Turnera_oculata:4.167199,Turnera_thomasii:4.167199):0.0114):0.448361,Turnera_velutina:4.62696):1.517524,(Turnera_campaniflora:0.802334,Turnera_ulmifolia:0.802334):5.342151):0.016713,(Turnera_orientalis:0.895711,Turnera_occidentalis:0.895711):5.265486):1.846463,Turnera_joelii:8.007661):1.954551,(Turnera_coerulea:2.777927,(Turnera_candida:2.737536,(Turnera_grandiflora:2.379045,Turnera_fernandezii:2.379045):0.358491):0.040391):7.184285):9.206114,((((Turnera_calyptrocarpa:0.007124,Turnera_cearensis:0.007124):7.613309,Turnera_bahiensis:7.620433):10.099528,(Turnera_chamaedrifolia:11.056976,Turnera_diffusa:11.056976):6.662986):0.341572,(Turnera_aromatica:3.768259,Turnera_odorata:3.768259):14.293275):1.106792):1.096342):0.094367,Turnera_ignota:20.359035):0.640681):0.538104):1.136732):3.180108,Turnera_weddelliana:25.854658,Turnera_sp._A.Guadamuz:25.85467,Turnera_sp._A.Guadamuz335:25.85467,Turnera_cuneiformis:25.85467,Turnera_acuta:25.85467,Turnera_aurelii:25.85467,Turnera_hassleriana:25.85467,Turnera_pumilea:25.85467,Turnera_hermannioides:25.85467,Turnera_stenophylla:25.85467,Turnera_oculta:25.85467,Turnera_serrata:25.85467,Turnera_hindsiana:25.85467,Turnera_rupestris:25.85467,Turnera_blanchetiana:25.85467,Turnera_coriacea:25.85467,Turnera_brasiliensis:25.85467,Turnera_hilaireana:25.85467,Turnera_dichotoma:25.85467,Turnera_stachydifolia:25.85467,Turnera_dasytricha:25.85467,Turnera_melochia:25.85467,Turnera_annularis:25.85467,Turnera_hatschbachii:25.85467,Turnera_oblongifolia:25.85467,Turnera_riedeliana:25.85467,Turnera_luetzelburgii:25.85467,Turnera_angustifolia:25.85467,Turnera_acaulis:25.85467,Turnera_albicans:25.85467,Turnera_amapaensis:25.85467,Turnera_amazonica:25.85467,Turnera_angelicae:25.85467,Turnera_annectens:25.85467,Turnera_apifera:25.85467,Turnera_arcuata:25.85467,Turnera_argentea:25.85467,Turnera_armata:25.85467,Turnera_asymmetrica:25.85467,Turnera_aurantiaca:25.85467,Turnera_aurelioi:25.85467,Turnera_breviflora:25.85467,Turnera_caatingana:25.85467,Turnera_callosa:25.85467,Turnera_castilloi:25.85467,Turnera_chamaedrifolie:25.85467,Turnera_chrysocephala:25.85467,Turnera_cicatricosa:25.85467,Turnera_cipoensis:25.85467,Turnera_clauseniana:25.85467,Turnera_coccinea:25.85467,Turnera_collotricha:25.85467,Turnera_crulsii:25.85467,Turnera_curassavica:25.85467,Turnera_dasystyla:25.85467,Turnera_diamantinae:25.85467,Turnera_discolor:25.85467,Turnera_discors:25.85467,Turnera_dolichostigma:25.85467,Turnera_eichleriana:25.85467,Turnera_elliptica:25.85467,Turnera_emendata:25.85467,Turnera_fissifolia:25.85467,Turnera_foliosa:25.85467,Turnera_gardneriana:25.85467,Turnera_genistoides:25.85467,Turnera_glabrata:25.85467,Turnera_glaziovii:25.85467,Turnera_gouveiana:25.85467,Turnera_guianensis:25.85467,Turnera_harleyi:25.85467,Turnera_hebepetala:25.85467,Turnera_hirta:25.85467,Turnera_huberi:25.85467,Turnera_humilis:25.85467,Turnera_incana:25.85467,Turnera_involucrata:25.85467,Turnera_iterata:25.85467,Turnera_jobertii:25.85467,Turnera_kuhlmanniana:25.85467,Turnera_laciniata:25.85467,Turnera_lanceolata:25.85467,Turnera_leptosperma:25.85467,Turnera_longiflora:25.85467,Turnera_longipes:25.85467,Turnera_lucida:25.85467,Turnera_macrophylla:25.85467,Turnera_maigualidensis:25.85467,Turnera_marmorata:25.85467,Turnera_paniculata:25.85467,Turnera_paradoxa:25.85467,Turnera_paruana:25.85467,Turnera_patens:25.85467,Turnera_pernambucensis:25.85467,Turnera_pinifolia:25.85467,Turnera_pohliana:25.85467,Turnera_prancei:25.85467,Turnera_princeps:25.85467,Turnera_pumila:25.85467,Turnera_purpurascens:25.85467,Turnera_reginae:25.85467,Turnera_revoluta:25.85467,Turnera_rosulata:25.85467,Turnera_rubrobracteata:25.85467,Turnera_sancta:25.85467,Turnera_schomburgkiana:25.85467,Turnera_schwackeana:25.85467,Turnera_simulans:25.85467,Turnera_steyermarkii:25.85467,Turnera_stipularis:25.85467,Turnera_subnuda:25.85467,Turnera_tapajoensis:25.85467,Turnera_tenuicaulis:25.85467,Turnera_trigona:25.85467,Turnera_uleana:25.85467,Turnera_urbanii:25.85467,Turnera_valleana:25.85467,Turnera_vallisii:25.85467,Turnera_vallsii:25.85467,Turnera_venezuelana:25.85467,Turnera_venosa:25.85467,Turnera_vicaria:25.85467,Turnera_violacea:25.85467,Turnera_waltherioides:25.85467,Turnera_zeasperma:25.85467,Turnera_coerulea_var._surinamensis:25.85467):12.926272):3.411374):5.207374):10.898435,Passifloraceae_sp._TJSW-2011:58.29811,(Distemma_adiantifolium:29.148785,Distemma_carinatum:29.148785,Distemma_eglandulosum:29.148785,Distemma_hahnii:29.148785)Distemma:29.148785,(Paropsiopsis_atrichogyna:29.148785,Paropsiopsis_bipindensis:29.148785,Paropsiopsis_decandra:29.148785,Paropsiopsis_ferruginea:29.148785,Paropsiopsis_jollyana:29.148785,Paropsiopsis_pulchra:29.148785)Paropsiopsis:29.148785,Jaracatia_spinosa:58.29811,Granadilla_aspera:58.29811,Tripsilina_fetida:58.29811):32.82829,(((Lacistema_aggregatum:17.373194,Lacistema_grandifolium:17.373194,Lacistema_robustum:17.37319,Lacistema_nena:17.37319,Lacistema_lucidum:17.37319,Lacistema_hasslerianum:17.37319,Lacistema_polystachyum:17.37319,Lacistema_macbridei:17.37319,Lacistema_pubescens:17.37319,Lacistema_serrulatum:17.37319,Lacistema_krukovii:17.37319):8.101246,(Lozania_pittieri:12.73722,Lozania_glabrata:12.73722,Lozania_klugii:12.73722,Lozania_mutisiana:12.73722):12.73722):48.638203,((((Euceraea_nitida:14.726682,((Zuelania_guidonia:11.876726,(Laetia_procera:5.938363,Laetia_thamnia:5.938373,Laetia_americana:5.938373,Laetia_corymbulosa:5.938373,Laetia_coriacea:5.938373,Laetia_cupulata:5.938373,Laetia_micrantha:5.938373,Laetia_ovalifolia:5.938373,Laetia_povedae:5.938373,Laetia_scabra:5.938373,Laetia_suaveolens:5.938373,Laetia_ternstroemioides:5.938373):5.938363):0.881089,((Samyda_mexicana:3.661709,(Samyda_dodecandra:1.888366,Samyda_cubensis:1.888366):1.773343,Samyda_spinulosa:3.66171,Samyda_macrantha:3.66171,Samyda_villosa:3.66171,Samyda_glabrata:3.66171,Samyda_campanulata:3.66171,Samyda_subintegra:3.66171,Samyda_yucatanensis:3.66171):8.973082,((((Casearia_obovalis:8.892833,Casearia_sylvestris:8.892833):2.473268,Casearia_nitida:11.366101):1.128609,(Casearia_javitensis:1.196224,Casearia_commersoniana:1.196224):11.298486):0.13444,((Casearia_gladiiformis:3.459749,(Casearia_barteri:3.394593,Casearia_velutina:3.394593):0.065156):3.076817,Casearia_bartlettii:6.536566):6.092584,Casearia_sp._A.Guadamuz:12.62915,Casearia_sp._Jorge174:12.62915,Casearia_aculeata:12.62915,Casearia_sp._B4_KGD-2012:12.62915,Casearia_sp._SH-2010:12.62915,Casearia_grandiflora:12.62915,Casearia_praecox:12.62915,Casearia_sp._MAG-2009:12.62915,Casearia_decandra:12.62915,Casearia_sp._Alford_26:12.62915,Casearia_arguta:12.62915,Casearia_tremula:12.62915,Casearia_coronata:12.62915,Casearia_dallachii:12.62915,Casearia_sp._Tokuoka_NC052:12.62915,Casearia_glomerata:12.62915,Casearia_arborea:12.62915,Casearia_guianensis:12.62915,Casearia_tomentosa:12.62915,Casearia_membranacea:12.62915,Casearia_macrocarpa:12.62915,Casearia_engleri:12.62915,Casearia_hirsuta:12.62915,Casearia_flavovirens:12.62915,Casearia_quinduensis:12.62915,Casearia_mauritiana:12.62915,Casearia_graveolens:12.62915,Casearia_wynadensis:12.62915,Casearia_crassinervis:12.62915,Casearia_megacarpa:12.62915,Casearia_flexula:12.62915,Casearia_atlantica:12.62915,Casearia_williamsiana:12.62915,Casearia_kaalaensis:12.62915,Casearia_lasiophylla:12.62915,Casearia_tinifolia:12.62915,Casearia_corymbosa:12.62915,Casearia_albicans:12.62915,Casearia_coriifolia:12.62915,Casearia_mexiae:12.62915,Casearia_lucida:12.62915,Casearia_sp._Abbott_9191:12.62915,Casearia_sp._Callejas_8062:12.62915,Casearia_sp._Burrows_12551:12.62915,Casearia_trivalvis:12.62915,Casearia_costulata:12.62915,Casearia_multinervosa:12.62915,Casearia_acuminata:12.62915,Casearia_adiantoides:12.62915,Casearia_altiplanensis:12.62915,Casearia_amplectens:12.62915,Casearia_andamanica:12.62915,Casearia_angiensis:12.62915,Casearia_angustifolia:12.62915,Casearia_anisophylla:12.62915,Casearia_annamensis:12.62915,Casearia_aquifolia:12.62915,Casearia_archboldiana:12.62915,Casearia_arfakensis:12.62915,Casearia_auriculata:12.62915,Casearia_bahiensis:12.62915,Casearia_battiscombei:12.62915,Casearia_bissei:12.62915,Casearia_brassii:12.62915,Casearia_brideliifolia:12.62915,Casearia_brunneostriata:12.62915,Casearia_buelowii:12.62915,Casearia_cajambrensis:12.62915,Casearia_calodendron:12.62915,Casearia_calva:12.62915,Casearia_capitellata:12.62915,Casearia_carrii:12.62915,Casearia_catharinensis:12.62915,Casearia_cauliflora:12.62915,Casearia_championii:12.62915,Casearia_clarkei:12.62915,Casearia_clutiifolia:12.62915,Casearia_comocladifolia:12.62915,Casearia_condorensis:12.62915,Casearia_congensis:12.62915,Casearia_coriacea:12.62915,Casearia_cotticensis:12.62915,Casearia_crassipes:12.62915,Casearia_cuspidata:12.62915,Casearia_deplanchei:12.62915,Casearia_duckeana:12.62915,Casearia_eichleriana:12.62915,Casearia_elegans:12.62915,Casearia_elliptica:12.62915,Casearia_elliptifolia:12.62915,Casearia_emarginata:12.62915,Casearia_erythrocarpa:12.62915,Casearia_espiritosantensis:12.62915,Casearia_euphlebia:12.62915,Casearia_fasciculata:12.62915,Casearia_fissistipula:12.62915,Casearia_flexicaulis:12.62915,Casearia_flexuosa:12.62915,Casearia_fuliginosa:12.62915,Casearia_gallifera:12.62915,Casearia_gigantifolia:12.62915,Casearia_glabra:12.62915,Casearia_globifera:12.62915,Casearia_gossypiosperma:12.62915,Casearia_grayi:12.62915,Casearia_grewiifolia:12.62915,Casearia_guevarana:12.62915,Casearia_guidonia:12.62915,Casearia_halmaherensis:12.62915,Casearia_hirtella:12.62915,Casearia_hosei:12.62915,Casearia_ilicifolia:12.62915,Casearia_impressinervia:12.62915,Casearia_itzana:12.62915,Casearia_kostermansii:12.62915,Casearia_kurzii:12.62915,Casearia_ledermannii:12.62915,Casearia_lifuana:12.62915,Casearia_lobbiana:12.62915,Casearia_loheri:12.62915,Casearia_longifolia:12.62915,Casearia_lopeziana:12.62915,Casearia_luetzelburgii:12.62915,Casearia_macrantha:12.62915,Casearia_manausensis:12.62915,Casearia_mariquitensis:12.62915,Casearia_mayana:12.62915,Casearia_maynicarpa:12.62915,Casearia_megalophylla:12.62915,Casearia_melliodora:12.62915,Casearia_mestrensis:12.62915,Casearia_michelsonii:12.62915,Casearia_microcarpa:12.62915,Casearia_mindanaensis:12.62915,Casearia_minutiflora:12.62915,Casearia_moaensis:12.62915,Casearia_mollis:12.62915,Casearia_monticola:12.62915,Casearia_murceana:12.62915,Casearia_myrsinoides:12.62915,Casearia_neblinae:12.62915,Casearia_negrensis:12.62915,Casearia_nigrescens:12.62915,Casearia_nigricans:12.62915,Casearia_nigricolor:12.62915,Casearia_novo-guineensis:12.62915,Casearia_obliqua:12.62915,Casearia_oblongifolia:12.62915,Casearia_olivacea:12.62915,Casearia_ophiticola:12.62915,Casearia_oreogenes:12.62915,Casearia_ovata:12.62915,Casearia_pachyphylla:12.62915,Casearia_pallida:12.62915,Casearia_papuana:12.62915,Casearia_paranaensis:12.62915,Casearia_parhamii:12.62915,Casearia_parvistipula:12.62915,Casearia_pauciflora:12.62915,Casearia_petiolaris:12.62915,Casearia_phanerophlebia:12.62915,Casearia_philippinensis:12.62915,Casearia_pitumba:12.62915,Casearia_procera:12.62915,Casearia_prunifolia:12.62915,Casearia_pseudoglomerata:12.62915,Casearia_pseudophiticola:12.62915,Casearia_puberula:12.62915,Casearia_pubipes:12.62915,Casearia_randioides:12.62915,Casearia_resinifera:12.62915,Casearia_rhynchophylla:12.62915,Casearia_richii:12.62915,Casearia_rinoreoides:12.62915,Casearia_ripicola:12.62915,Casearia_rubescens:12.62915,Casearia_rufescens:12.62915,Casearia_rugulosa:12.62915,Casearia_runssorica:12.62915,Casearia_rupestris:12.62915,Casearia_rusbyana:12.62915,Casearia_samoensis:12.62915,Casearia_selloana:12.62915,Casearia_sessiliflora:12.62915,Casearia_silvana:12.62915,Casearia_singularis:12.62915,Casearia_souzae:12.62915,Casearia_spinescens:12.62915,Casearia_spruceana:12.62915,Casearia_staffordiae:12.62915,Casearia_standleyana:12.62915,Casearia_stapfiana:12.62915,Casearia_stenophylla:12.62915,Casearia_stipitata:12.62915,Casearia_subopaca:12.62915,Casearia_tacanensis:12.62915,Casearia_tachirensis:12.62915,Casearia_tardieuae:12.62915,Casearia_tenuipilosa:12.62915,Casearia_thwaitesii:12.62915,Casearia_tuberculata:12.62915,Casearia_tulasneana:12.62915,Casearia_uleana:12.62915,Casearia_ulmifolia:12.62915,Casearia_urophylla:12.62915,Casearia_vareca:12.62915,Casearia_velutinosa:12.62915,Casearia_virescens:12.62915,Casearia_yatesii:12.62915,Casearia_zahlbruckneri:12.62915,Casearia_zeylanica:12.62915,Casearia_zizyphoides:12.62915):0.005641):0.123024):1.968867):10.877541,(Ryania_speciosa:12.802112,Ryania_angustifolia:12.802112,Ryania_canescens:12.802112,Ryania_dentata:12.802112,Ryania_mansoana:12.802112,Ryania_pyrifera:12.802112,Ryania_riedeliana:12.802112,Ryania_sauricida:12.802112,Ryania_spruceana:12.802112):12.802112):17.280708,(Neoptychocarpus_killipii:21.441902,Neoptychocarpus_apodanthus:21.441902,Neoptychocarpus_chocoensis:21.441902)Neoptychocarpus:21.441902,Hecatostemon_completus:42.88493,(Tetrathylacium_macrophyllum:21.442465,Tetrathylacium_johansenii:21.442465):21.442465):19.72236,(Scyphostegia_borneensis:54.158722,((((Abatia_parviflora:4.825824,Abatia_canescens:4.825824,Abatia_angeliana:4.82582,Abatia_stellata:4.82582,Abatia_spicata:4.82582,Abatia_mexicana:4.82582,Abatia_americana:4.82582,Abatia_glabra:4.82582,Abatia_microphylla:4.82582,Abatia_rugosa:4.82582):14.73404,((Pleuranthodendron_lindenii:4.549023,(Hasseltia_floribunda:2.2745116,Hasseltia_guatemalensis:2.2745116,Hasseltia_monagensis:2.2745116,Hasseltia_sp._Alford_28:2.2745116,Hasseltia_allenii:2.2745116,Hasseltia_crassa:2.2745116,Hasseltia_lateriflora:2.2745116,Hasseltia_yanachagaensis:2.2745116):2.2745116):14.717733,(((Pineda_incana:9.142179,(Prockia_crucis:9.093549,Prockia_pentamera:9.093549,Prockia_flava:9.09354,Prockia_costaricensis:9.09354,Prockia_sp._Alford_85:9.09354,Prockia_krusei:9.09354,Prockia_oaxacana:9.09354):0.04863):0.433522,(Neosprucea_montana:4.7878504,Neosprucea_melastomatoides:4.7878604,Neosprucea_grandiflora:4.7878604,Neosprucea_pedicellata:4.7878604,Neosprucea_paterna:4.7878604,Neosprucea_rimachii:4.7878604,Neosprucea_sucumbiensis:4.7878604,Neosprucea_tenuisepala:4.7878604,Neosprucea_wilburiana:4.7878604):4.7878504):2.823446,((((Banara_guianensis:10.20527,Banara_minutiflora:10.20527):0.030251,Banara_axilliflora:10.235521):2.157729,Banara_kuhlmannii:12.39325):0.002976,Banara_domingensis:12.396226,Banara_tomentosa:12.39622,Banara_nitida:12.39622,Banara_regia:12.39622,Banara_portoricensis:12.39622,Banara_umbraticola:12.39622,Banara_vanderbiltii:12.39622,Banara_acunae:12.39622,Banara_arguta:12.39622,Banara_boliviana:12.39622,Banara_brasiliensis:12.39622,Banara_brittonii:12.39622,Banara_caymanensis:12.39622,Banara_cordifolia:12.39622,Banara_excisa:12.39622,Banara_glauca:12.39622,Banara_ibaguensis:12.39622,Banara_larensis:12.39622,Banara_leptophylla:12.39622,Banara_orinocensis:12.39622,Banara_parviflora:12.39622,Banara_quinquenervis:12.39622,Banara_riparia:12.39622,Banara_riscoi:12.39622,Banara_saxicola:12.39622,Banara_selleana:12.39622,Banara_serrata:12.39622,Banara_splendens:12.39622,Banara_trinitatis:12.39622,Banara_ulmifolia:12.39622,Banara_wilsonii:12.39622):0.002922):6.867609):0.293108):21.80419,((Bembicia_axillaris:34.400024,((Homalium_foetidum:12.008772,(Homalium_cochinchinense:7.064445,(((Homalium_longistylum:3.606593,(Homalium_racemosum:3.601217,Homalium_sarcopetalum:3.601217):0.005375):0.006942,Homalium_letestui:3.613535):3.439247,Homalium_ceylanicum:7.052782):0.011663):4.944327,Homalium_tomentosum:12.00877,Homalium_sp._SH-2010:12.00877,Homalium_dentatum:12.00877,Homalium_sp._734:12.00877,Homalium_polystachyum:12.00877,Homalium_ogoouense:12.00877,Homalium_smythei:12.00877,Homalium_leratiorum:12.00877,Homalium_rubrocostatum:12.00877,Homalium_longifolium:12.00877,Homalium_taypau:12.00877,Homalium_travancoricum:12.00877,Homalium_betulifolium:12.00877,Homalium_moto:12.00877,Homalium_lastoursvillense:12.00877,Homalium_rubiginosum:12.00877,Homalium_undulatum:12.00877,Homalium_mathieuanum:12.00877,Homalium_buxifolium:12.00877,Homalium_spathulatum:12.00877,Homalium_hypolasium:12.00877,Homalium_kunstleri:12.00877,Homalium_gracilipes:12.00877,Homalium_rufescens:12.00877,Homalium_juxtapositum:12.00877,Homalium_dalzielii:12.00877,Homalium_henriquesii:12.00877,Homalium_jainii:12.00877,Homalium_cauliflorum:12.00877,Homalium_africanum:12.00877,Homalium_alnifolium:12.00877,Homalium_circumpinnatum:12.00877,Homalium_glandulosum:12.00877,Homalium_abdessammadii:12.00877,Homalium_acuminatum:12.00877,Homalium_acutissimum:12.00877,Homalium_albiflorum:12.00877,Homalium_aneityense:12.00877,Homalium_angustifolium:12.00877,Homalium_austro-caledonicum:12.00877,Homalium_axillare:12.00877,Homalium_barandae:12.00877,Homalium_bismarckense:12.00877,Homalium_boinense:12.00877,Homalium_brachybotrys:12.00877,Homalium_brachyrhachis:12.00877,Homalium_brachystylum:12.00877,Homalium_bracteatum:12.00877,Homalium_brevepedunculatum:12.00877,Homalium_breviracemosum:12.00877,Homalium_burmanicum:12.00877,Homalium_capuronii:12.00877,Homalium_caput-avis:12.00877,Homalium_caryophyllaceum:12.00877,Homalium_celebicum:12.00877,Homalium_chasei:12.00877,Homalium_crenulatum:12.00877,Homalium_dasyanthum:12.00877,Homalium_decaryanum:12.00877,Homalium_decurrens:12.00877,Homalium_dentrecasteauxense:12.00877,Homalium_deplanchei:12.00877,Homalium_dewevrei:12.00877,Homalium_dewitii:12.00877,Homalium_elegantulum:12.00877,Homalium_erianthum:12.00877,Homalium_francii:12.00877,Homalium_fulviflorum:12.00877,Homalium_gitingense:12.00877,Homalium_glabrifolium:12.00877,Homalium_graciliflorum:12.00877,Homalium_grandiflorum:12.00877,Homalium_guianense:12.00877,Homalium_guillainii:12.00877,Homalium_hainanense:12.00877,Homalium_integrifolium:12.00877,Homalium_intercedens:12.00877,Homalium_intermedium:12.00877,Homalium_kainantense:12.00877,Homalium_kanaliense:12.00877,Homalium_kwangsiense:12.00877,Homalium_lanceolatum:12.00877,Homalium_laurifolium:12.00877,Homalium_laxiflorum:12.00877,Homalium_longistaminum:12.00877,Homalium_louvelianum:12.00877,Homalium_lucidum:12.00877,Homalium_maneauense:12.00877,Homalium_maringitra:12.00877,Homalium_micranthum:12.00877,Homalium_microphyllum:12.00877,Homalium_minahassae:12.00877,Homalium_mollissimum:12.00877,Homalium_moniliforme:12.00877,Homalium_mono:12.00877,Homalium_moultonii:12.00877,Homalium_multiflorum:12.00877,Homalium_myrtifolium:12.00877,Homalium_napaulense:12.00877,Homalium_nitens:12.00877,Homalium_nobile:12.00877,Homalium_nudiflorum:12.00877,Homalium_oblongifolium:12.00877,Homalium_oppositifolium:12.00877,Homalium_oubanguiense:12.00877,Homalium_palawanense:12.00877,Homalium_pallidum:12.00877,Homalium_panayanum:12.00877,Homalium_paniculiflorum:12.00877,Homalium_parkeri:12.00877,Homalium_peninsulare:12.00877,Homalium_perrieri:12.00877,Homalium_petelotii:12.00877,Homalium_planiflorum:12.00877,Homalium_protectum:12.00877,Homalium_pulchrum:12.00877,Homalium_ramosii:12.00877,Homalium_reductum:12.00877,Homalium_retivenium:12.00877,Homalium_rivulare:12.00877,Homalium_rubriflorum:12.00877,Homalium_sabiifolium:12.00877,Homalium_samarense:12.00877,Homalium_sanguineum:12.00877,Homalium_schleichii:12.00877,Homalium_serratum:12.00877,Homalium_sleumeranum:12.00877,Homalium_stelliferum:12.00877,Homalium_stenophyllum:12.00877,Homalium_stipulaceum:12.00877,Homalium_streimannii:12.00877,Homalium_subcordatum:12.00877,Homalium_tatambense:12.00877,Homalium_thouarsianum:12.00877,Homalium_tongaense:12.00877,Homalium_trigynum:12.00877,Homalium_velutinum:12.00877,Homalium_viguieri:12.00877,Homalium_villarianum:12.00877,Homalium_viridiflorum:12.00877,Homalium_vitiense:12.00877,Homalium_whitmeeanum:12.00877):22.273989,Trimeria_grandifolia:34.28276,(Neopringlea_integrifolia:17.141163,Neopringlea_viscosa:17.141163)Neopringlea:17.141163,(Bartholomaea_sessiliflora:17.141163,Bartholomaea_mollis:17.141163)Bartholomaea:17.141163,(Dissomeria_crenata:17.141163,Dissomeria_glanduligera:17.141163)Dissomeria:17.141163,(Calantica_cerasifolia:17.141163,Calantica_biseriata:17.141163,Calantica_capuronii:17.141163,Calantica_chauvetiae:17.141163,Calantica_decaryana:17.141163,Calantica_grandiflora:17.141163,Calantica_lucida:17.141163,Calantica_olivacea:17.141163,Calantica_pseudobiseriata:17.141163,Calantica_sphaerocephala:17.141163)Calantica:17.141163,(Bivinia_jalbertii:17.141163,Bivinia_jaubertii:17.141163)Bivinia:17.141163):0.117264):1.618337,((((Dovyalis_macrocalyx:13.851968,((Dovyalis_caffra:0.705378,Dovyalis_hebecarpa:0.705378):7.567433,Dovyalis_rhamnoides:8.272811):5.579157,Dovyalis_abyssinica:13.85195,Dovyalis_hybr:13.85195,Dovyalis_xanthocarpa:13.85195,Dovyalis_hispidula:13.85195,Dovyalis_lucida:13.85195,Dovyalis_longispina:13.85195,Dovyalis_cameroonensis:13.85195,Dovyalis_macrocarpa:13.85195,Dovyalis_mollis:13.85195,Dovyalis_rotundifolia:13.85195,Dovyalis_spinosissima:13.85195,Dovyalis_verrucosa:13.85195,Dovyalis_zenkeri:13.85195,Dovyalis_zeyheri:13.85195):19.544596,((((Xylosma_longifolia:7.560321,(Xylosma_vincentii:4.434148,Xylosma_congesta:4.434148):3.126174):6.137352,(Xylosma_benthamii:11.492464,Xylosma_buxifolia:11.492464):2.205209,Xylosma_venosa:13.69767,Xylosma_hispidula:13.69767,Xylosma_bahamensis:13.69767,Xylosma_cordata:13.69767,Xylosma_sp._MHPAA217-08:13.69767,Xylosma_oligandra:13.69767,Xylosma_flexuosa:13.69767,Xylosma_panamensis:13.69767,Xylosma_parvifolia:13.69767,Xylosma_maidenii:13.69767,Xylosma_chlorantha:13.69767,Xylosma_domingensis:13.69767,Xylosma_schwaneckeana:13.69767,Xylosma_grossecrenatum:13.69767,Xylosma_pininsulare:13.69767,Xylosma_glaberrimum:13.69767,Xylosma_ruizianum:13.69767,Xylosma_peltatum:13.69767,Xylosma_tuberculatum:13.69767,Xylosma_crenatum:13.69767,Xylosma_schaefferioides:13.69767,Xylosma_pachyphyllum:13.69767,Xylosma_inaequinervium:13.69767,Xylosma_pachyphylla:13.69767,Xylosma_molestum:13.69767,Xylosma_serpentinum:13.69767,Xylosma_sp._WL-2012:13.69767,Xylosma_characantha:13.69767,Xylosma_terrae-reginae:13.69767,Xylosma_suaveolens:13.69767,Xylosma_ovata:13.69767,Xylosma_controversa:13.69767,Xylosma_acunae:13.69767,Xylosma_arnoldii:13.69767,Xylosma_avilae:13.69767,Xylosma_bahamense:13.69767,Xylosma_bernardianum:13.69767,Xylosma_bolivianum:13.69767,Xylosma_boulindae:13.69767,Xylosma_brachystachys:13.69767,Xylosma_capillipes:13.69767,Xylosma_chiapensis:13.69767,Xylosma_ciliatifolium:13.69767,Xylosma_cinereum:13.69767,Xylosma_claraense:13.69767,Xylosma_confusum:13.69767,Xylosma_coriaceum:13.69767,Xylosma_dothioense:13.69767,Xylosma_elegans:13.69767,Xylosma_excelsa:13.69767,Xylosma_fawcettii:13.69767,Xylosma_flexuosum:13.69767,Xylosma_gigantifolium:13.69767,Xylosma_glaucescens:13.69767,Xylosma_guillauminii:13.69767,Xylosma_hawaiiense:13.69767,Xylosma_iberiensis:13.69767,Xylosma_intermedium:13.69767,Xylosma_kaalaense:13.69767,Xylosma_lancifolium:13.69767,Xylosma_lifuanum:13.69767,Xylosma_lineolatum:13.69767,Xylosma_longipedicellata:13.69767,Xylosma_longipetiolata:13.69767,Xylosma_lucida:13.69767,Xylosma_luzonensis:13.69767,Xylosma_martinicense:13.69767,Xylosma_nervosum:13.69767,Xylosma_nipensis:13.69767,Xylosma_nitida:13.69767,Xylosma_obovata:13.69767,Xylosma_oligandrum:13.69767,Xylosma_orbiculatum:13.69767,Xylosma_palawanensis:13.69767,Xylosma_pancheri:13.69767,Xylosma_papuanum:13.69767,Xylosma_paucinervosa:13.69767,Xylosma_prockia:13.69767,Xylosma_proctorii:13.69767,Xylosma_prunifolium:13.69767,Xylosma_pseudosalzmannii:13.69767,Xylosma_pubescens:13.69767,Xylosma_quichense:13.69767,Xylosma_raimondii:13.69767,Xylosma_rhombifolia:13.69767,Xylosma_roigiana:13.69767,Xylosma_rubicundum:13.69767,Xylosma_samoensis:13.69767,Xylosma_sanctae-annae:13.69767,Xylosma_schroederi:13.69767,Xylosma_senticosum:13.69767,Xylosma_serratum:13.69767,Xylosma_shaferi:13.69767,Xylosma_simulans:13.69767,Xylosma_smithiana:13.69767,Xylosma_spiculiferum:13.69767,Xylosma_suluensis:13.69767,Xylosma_sumatranum:13.69767,Xylosma_tessmannii:13.69767,Xylosma_tweediana:13.69767,Xylosma_velutinum:13.69767,Xylosma_venosum:13.69767):0.095254,(Flacourtia_rukam:13.322172,(Flacourtia_indica:0.011073,Flacourtia_jangomas:0.011073):13.311099,Flacourtia_sp._SH-2010:13.32217,Flacourtia_montana:13.32217,Flacourtia_inermis:13.32217,Flacourtia_sp._WCRJ_H86:13.32217,Flacourtia_amalotricha:13.32217,Flacourtia_degeneri:13.32217,Flacourtia_helferi:13.32217,Flacourtia_integrifolia:13.32217,Flacourtia_kinabaluensis:13.32217,Flacourtia_latifolia:13.32217,Flacourtia_mollipila:13.32217,Flacourtia_mollis:13.32217,Flacourtia_oppositifolia:13.32217,Flacourtia_subintegra:13.32217,Flacourtia_territorialis:13.32217,Flacourtia_tomentella:13.32217,Flacourtia_turbinata:13.32217,Flacourtia_vitiensis:13.32217,Flacourtia_vogelii:13.32217,Flacourtia_zippelii:13.32217):0.470755):3.708754,(Ludia_mauritiana:8.750841,Ludia_sp._Schatz_et_al._3608:8.750851,Ludia_dracaenoides:8.750851,Ludia_ankaranensis:8.750851,Ludia_antanosarum:8.750851,Ludia_arborea:8.750851,Ludia_boinensis:8.750851,Ludia_brevipes:8.750851,Ludia_chapelieri:8.750851,Ludia_comorensis:8.750851,Ludia_craggiana:8.750851,Ludia_erosifolia:8.750851,Ludia_faradifani:8.750851,Ludia_glaucocarpa:8.750851,Ludia_ikongoensis:8.750851,Ludia_imontiensis:8.750851,Ludia_leandriana:8.750851,Ludia_ludiifolia:8.750851,Ludia_madagascariensis:8.750851,Ludia_myrtoides:8.750851,Ludia_pachyadenia:8.750851,Ludia_pinnatinervia:8.750851,Ludia_scolopioides:8.750851,Ludia_sessilis:8.750851,Ludia_suarezensis:8.750851,Ludia_wikstroemiifolia:8.750851):8.750841):15.894881):1.847866,((((Itoa_orientalis:16.164595,(Poliothyrsis_sinensis:8.082297,Poliothyrsis_sp._Alford_44:8.082297):8.082297):7.058019,(Idesia_polycarpa:13.448729,Bennettiodendron_leprosipes:13.448729):9.773885):6.124705,(Azara_integrifolia:3.526194,Azara_serrata:3.526194,Azara_alpina:3.52619,Azara_salicifolia:3.52619,Azara_lanceolata:3.52619,Azara_celastrina:3.52619,Azara_uruguayensis:3.52619,Azara_petiolaris:3.52619,Azara_microphylla:3.52619,Azara_dentata:3.52619):25.821125):3.290768,(Lunania_parviflora:16.319044,Lunania_sp._Alford_69:16.319054,Lunania_elongata:16.319054,Lunania_ekmanii:16.319054,Lunania_polydactyla:16.319054,Lunania_dodecandra:16.319054,Lunania_cubensis:16.319054,Lunania_racemosa:16.319054,Lunania_dentata:16.319054,Lunania_divaricata:16.319054,Lunania_mauritii:16.319054,Lunania_mexicana:16.319054,Lunania_sauvallei:16.319054,Lunania_scopulorum:16.319054,Lunania_subcoriacea:16.319054,Lunania_tenuifolia:16.319054):16.319044):2.606342):0.005846,(Oncoba_spinosa:26.010193,((Scolopia_mundii:14.702988,(Scolopia_spinosa:6.200798,Scolopia_braunii:6.200798):8.50219,Scolopia_heterophylla:14.70299,Scolopia_zeyheri:14.70299,Scolopia_stolzii:14.70299,Scolopia_saeva:14.70299,Scolopia_chinensis:14.70299,Scolopia_flanaganii:14.70299,Scolopia_crenata:14.70299,Scolopia_acuminata:14.70299,Scolopia_buxifolia:14.70299,Scolopia_calcicola:14.70299,Scolopia_closii:14.70299,Scolopia_coriacea:14.70299,Scolopia_crassipes:14.70299,Scolopia_erythrocarpa:14.70299,Scolopia_germainii:14.70299,Scolopia_hazomby:14.70299,Scolopia_inappendiculata:14.70299,Scolopia_kermodei:14.70299,Scolopia_louveli:14.70299,Scolopia_lucida:14.70299,Scolopia_luzonensis:14.70299,Scolopia_macrophylla:14.70299,Scolopia_madagascariensis:14.70299,Scolopia_manongarivae:14.70299,Scolopia_maoulidae:14.70299,Scolopia_meridionalis:14.70299,Scolopia_montana:14.70299,Scolopia_nitida:14.70299,Scolopia_novo-guineensis:14.70299,Scolopia_oldhamii:14.70299,Scolopia_oreophila:14.70299,Scolopia_orientalis:14.70299,Scolopia_parkinsonii:14.70299,Scolopia_pusilla:14.70299,Scolopia_rhamniphylla:14.70299,Scolopia_septentrionalis:14.70299,Scolopia_spinescens:14.70299,Scolopia_steenisiana:14.70299,Scolopia_taimbarina:14.70299,Scolopia_theifolia:14.70299,Scolopia_thouvenoti:14.70299,Scolopia_urschii:14.70299):11.296093,((Hemiscolopia_trimera:21.151154,Pseudoscolopia_polyantha:21.151154):4.846259,Phyllobotryon_spathulatum:25.997412):0.001669):0.011111):9.240083):0.768087):5.345693):4.685053,(((((((Salix_triandroides:0.877683,Salix_nipponica:0.877683):1.735031,Salix_triandra:2.612714):3.557842,((Salix_bebbiana:1.161614,((Salix_eriocephala:0.93844,Salix_cordata:0.93844):0.214812,Salix_discolor:1.153253):0.008361):4.064632,(((Salix_purpurea:4.95555,(Salix_clathrata:0.800703,Salix_raddeana:0.800703):4.154846):0.001715,(((Salix_sclerophylla:1.343215,(Salix_urbaniana:0.661235,(Salix_turnorii:0.00789,Salix_famelica:0.00789):0.653344):0.681981):0.240612,Salix_nummularia:1.583828):0.026416,(((Salix_barclayi:1.565095,(((Salix_drummondiana:1.531,(Salix_farriae:1.522093,(Salix_candida:1.516952,((((Salix_lasiandra:1.492502,(Salix_jepsonii:0.328773,(Salix_pseudomyrsinites:0.320975,((Salix_scouleriana:0.313281,(((Salix_lutea:0.306428,(Salix_hookeriana:0.304311,((((Salix_ligulifolia:0.297859,(Salix_lemmonii:0.296154,((Salix_sphenophylla:0.251022,(Salix_commutata:0.249957,((Salix_cinerea:0.088786,(Salix_herbacea:0.087869,Salix_retusa:0.087869):9.17E-4):9.29E-4,Salix_caucasica:0.089715):0.160242):0.001065):0.043551,((Salix_arctophila:0.141062,((Salix_pseudomonticola:0.13363,(Salix_nivalis:0.131939,(Salix_geyeriana:0.130586,(Salix_arizonica:0.129733,(((Salix_ovalifolia:0.104173,(Salix_arbusculoides:0.100997,((Salix_irrorata:0.053101,(Salix_boothii:0.051076,((Salix_songarica:0.048115,((Salix_qinghaiensis:0.047144,(Salix_pedicellata:0.046822,(((((Salix_myrtilloides:0.036051,(Salix_kangensis:0.028973,(Salix_pedicellaris:0.016262,Salix_integra:0.016262):0.012712):0.007078):0.006604,Salix_polaris:0.042655):4.14E-4,Salix_abscondita:0.043068):8.98E-4,Salix_pyrifolia:0.043966):0.001298,((Salix_lanata:0.031219,(Salix_hidakamontana:0.030467,Salix_kimurana:0.030467):7.52E-4):0.008853,(Salix_brachycarpa:0.039378,(Salix_kurilensis:0.035857,Salix_tontomussirensis:0.035857):0.00352):6.94E-4):0.005193):0.001557):3.23E-4):3.18E-4,Salix_sericocarpa:0.047462):6.53E-4):0.001172,Salix_nakamurana:0.049287):0.001789):0.002025):0.02472,((Salix_phlebophylla:0.035576,Salix_arctica_subsp._crassijulis:0.035576):0.039501,(Salix_taraikensis:0.065289,(((Salix_pulchra_subsp._parallelinervis:0.057694,(Salix_darpirensis:0.057098,(((Salix_pierotii:0.045989,(Salix_arctica:0.012195,Salix_bangongensis:0.012195):0.033794):0.009769,Salix_planifolia:0.055758):5.4E-4,Salix_integerrima:0.056298):8.0E-4):5.96E-4):0.001478,Salix_berberifolia:0.059172):0.002069,Salix_miyabeana:0.061241):0.004048):0.009789):0.002743):0.023175):0.003176):0.019609,((Salix_siuzevii:0.120974,((((Salix_wolfii:0.014826,Salix_woroschilovii:0.014826):0.042525,Salix_floccosa:0.057351):0.016833,Salix_recurvigemmis:0.074183):0.045231,((Salix_jurtzevii:0.109728,(Salix_chamissonis:0.070687,(Salix_erythrocarpa:0.069165,((Salix_pyrolifolia:0.067407,((((Salix_cardiophylla:0.052501,Salix_arbutifolia:0.052501):0.007888,((Salix_schwerinii:0.025169,(Salix_daphnoides:0.02024,Salix_viminalis:0.02024):0.00493):0.034091,(Salix_sachalinensis:0.058326,Salix_dasyclados:0.058326):9.34E-4):0.001129):0.006153,(Salix_paradoxa:0.065887,Salix_reticulata:0.065887):6.55E-4):5.15E-4,Salix_rorida:0.067057):3.51E-4):7.55E-4,(Salix_repens_subsp._arenaria:0.060361,Salix_caprea:0.060361):0.007801):0.001003):0.001523):0.03904):0.003178,Salix_tschuktschorum:0.112905):0.006509):0.001559):0.001849,(Salix_krylovii:0.089841,Salix_brachypoda:0.089841):0.032981):9.59E-4):0.00117,(((Salix_monticola:0.046221,Salix_gracilistyla:0.046221):0.039733,Salix_saxatilis:0.085954):0.038208,(((Salix_rhamnifolia:0.10352,Salix_pulchra:0.10352):0.002307,(Salix_dshugdshurica:0.104198,((Salix_udensis:0.068218,(Salix_magadanensis:0.062127,Salix_khokhriakovii:0.062127):0.006091):0.034002,Salix_yezoensis:0.10222):0.001978):0.001629):0.001425,(Salix_fuscescens:0.104816,(Salix_boganidensis:0.048325,(Salix_rotundifolia:0.046139,((((Salix_petrophila:0.038189,(Salix_prolixa:0.037975,((Salix_hastata:0.025801,Salix_reptans:0.025801):0.008607,((Salix_turczaninowii:0.001275,Salix_glauca:0.001275):0.032859,Salix_reinii:0.034134):2.74E-4):0.003567):2.14E-4):7.21E-4,Salix_myricoides:0.03891):7.18E-4,Salix_athabascensis:0.039629):0.001471,Salix_calcicola:0.0411):0.005039):0.002186):0.056492):0.002435):0.01691):7.9E-4):0.004782):8.53E-4):0.001354):0.001691):0.002849,Salix_niphoclada:0.136479):0.004583):0.016217,Salix_alaxensis:0.157279):0.137294):0.001581):0.001705):0.001625,Salix_magnifica:0.299484):0.001842,Salix_gyirongensis:0.301326):0.00157,Salix_lindleyana:0.302897):0.001414):0.002117):0.001736,Salix_elaeagnos:0.308164):0.00262,Salix_glauca_subsp._callicarpaea:0.310785):0.002496):0.003118,Salix_barrattiana:0.316399):0.004576):0.007798):1.163729):0.007391,Salix_lasiolepis:1.499893):0.004885,Salix_vestita:1.504778):0.004906,Salix_myrsinifolia_subsp._kolaensis:1.509684):0.007268):0.005141):0.008907):0.014204,Salix_eastwoodiae:1.545204):0.007954,Salix_sitchensis:1.553158):0.011937):0.003135,Salix_uva-ursi:1.568231):0.004987,Salix_richardsonii:1.573217):0.037027):3.347021):0.076616,Salix_myrtillifolia:5.033881):0.192364):0.94431):1.154702,Salix_gilashanica:7.325258):0.007553,Salix_helvetica:7.332811):0.00959,((Salix_maccalliana:2.35425,(Salix_chaenomeloides:2.334804,(Salix_acmophylla:1.991902,Salix_serpyllifolia:1.991902):0.342901):0.019446):2.835483,(((Salix_mesnyi:3.439108,((((Salix_fragilis:2.535329,((Salix_babylonica_f._rokkaku:1.252009,((Salix_paraplesia:0.743332,Salix_jessoensis:0.743332):0.006455,((Salix_weixiensis:0.19613,Salix_heteromera:0.19613):0.158204,(Salix_pseudolasiogyne:0.259267,(Salix_babylonica:0.008312,Salix_capitata:0.008312):0.250955):0.095066):0.395452):0.502223):0.008652,Salix_alba_subsp._vitellina:1.260661):1.274668):0.006495,((Salix_koreensis:1.536539,((Salix_humaensis:1.354649,((Salix_serissima:0.738956,(Salix_mucronata_subsp._subserrata:0.584894,Salix_murielii:0.584894):0.154062):0.610101,Salix_pseudopentandra:1.349057):0.005591):0.001698,Salix_pentandra:1.356347):0.180192):0.376466,Salix_alba:1.913005):0.628819):0.11567,Salix_lucida:2.657494):0.029506,((Salix_tetrasperma:1.58632,Salix_mucronata:1.58632):0.019805,((((Salix_nankingensis:1.09443,(Salix_warburgii:0.753323,Salix_araeostachya:0.753323):0.341107):0.124846,((Salix_chikungensis:0.134925,Salix_rosthornii:0.134925):0.230317,Salix_wilsonii:0.365242):0.854034):0.17052,Salix_dunnii:1.389796):0.206825,Salix_cavaleriei:1.596621):0.009503):1.080876):0.752108):0.008411,((Salix_matsudana_f._pendula:0.686599,Salix_matsudana:0.686599):0.903693,(Salix_chienii:0.845691,(Salix_chingiana:0.016856,Salix_sphaeronymphoides:0.016856):0.828836):0.744601):1.857227):0.718662,(((Salix_taxifolia:1.825793,(Salix_melanopsis:1.446654,(Salix_exigua:1.396786,Salix_interior:1.396786):0.049868):0.379139):0.686846,(Salix_petiolaris:1.400255,(Salix_sericea:0.511057,Salix_humilis:0.511057):0.889199):1.112385):0.160692,(Salix_blinii:2.143293,((((Salix_nigra:0.012092,(((Salix_humboldtiana:0.004142,Salix_gooddingii:0.004142):0.002748,Salix_caroliniana:0.00689):0.002555,Salix_amygdaloides:0.009445):0.002647):0.329179,Salix_laevigata:0.341271):0.005219,Salix_bonplandiana:0.346489):1.394472,Salix_floridana:1.740961):0.402331):0.530039):1.49285):1.023551):2.152669,Salix_glabra:7.34239,Salix_alpina:7.34239,Salix_fargesii:7.34239,Salix_subfragilis:7.34239,Salix_subreniformis:7.34239,Salix_suchowensis:7.34239,Salix_hukaoana:7.34239,Salix_phylicifolia:7.34239,Salix_rosmarinifolia:7.34239,Salix_saposhnikovii:7.34239,Salix_sp._DG-2011:7.34239,Salix_daliensis:7.34239,Salix_caesia:7.34239,Salix_appenina:7.34239,Salix_jenisseensis:7.34239,Salix_lapponum:7.34239,Salix_aurita:7.34239,Salix_myrsinites:7.34239,Salix_borealis:7.34239,Salix_bakko:7.34239,Salix_heterochroma:7.34239,Salix_gracilior:7.34239,Salix_ovatomicrophylla:7.34239,Salix_neolapponum:7.34239,Salix_linearistipularis:7.34239,Salix_polyadenia:7.34239,Salix_kirilowiana:7.34239,Salix_przewalskii:7.34239,Salix_japonica:7.34239,Salix_burjatica:7.34239,Salix_pellita:7.34239,Salix_cheilophila:7.34239,Salix_gilgiana:7.34239,Salix_gaspeensis:7.34239,Salix_ehrhartiana:7.34239,Salix_lebedouriana:7.34239,Salix_salvifolia:7.34239,Salix_waghornei:7.34239,Salix_elongata:7.34239,Salix_euxina:7.34239,Salix_raupii:7.34239,Salix_cryptodonta:7.34239,Salix_ballii:7.34239,Salix_simulans:7.34239,Salix_argusii:7.34239,Salix_amoena:7.34239,Salix_peasei:7.34239,Salix_scoulerana:7.34239,Salix_tweedyi:7.34239,Salix_brachypurpurea:7.34239,Salix_jejuna:7.34239,Salix_princeps-ourayi:7.34239,Salix_geyerana:7.34239,Salix_grayi:7.34239,Salix_stolonifera:7.34239,Salix_jamesensis:7.34239,Salix_chlorolepis:7.34239,Salix_rubella:7.34239,Salix_beschelii:7.34239,Salix_laurentiana:7.34239,Salix_columbiana:7.34239,Salix_novae:7.34239,Salix_setchelliana:7.34239,Salix_cascadensis:7.34239,Salix_sungkianica:7.34239,Salix_hybr:7.34239,Salix_hookerana:7.34239,Salix_wiegandii:7.34239,Salix_obtusata:7.34239,Salix_dutillyi:7.34239,Salix_smithiana:7.34239,Salix_orestera:7.34239,Salix_schneideri:7.34239,Salix_argyrocarpa:7.34239,Chosenia_maximowiczii:7.34239,Salix_bebbii:7.34239,Salix_delnortensis:7.34239,Salix_dieckiana:7.34239,Salix_silicicola:7.34239,Salix_alfredii:7.34239,Salix_monochroma:7.34239,Salix_turczaninovii:7.34239,Salix_×pendulifolia:7.34239,Salix_integrifolia:7.34239,Salix_conifera:7.34239,Salix_breweri:7.34239,Salix_longa:7.34239,Salix_media:7.34239,Salix_rehderana:7.34239,Salix_taishanensis:7.34239,Salix_pedunculata:7.34239,Salix_meekii:7.34239,Salix_bicolor:7.34239,Salix_solheimii:7.34239,Salix_glatfelteri:7.34239,Salix_×seringeana:7.34239,Salix_doniana:7.34239,Salix_dichroa:7.34239,Salix_rostrata:7.34239,Salix_excelsa:7.34239,Salix_tracyi:7.34239,Salix_×simulatrix:7.34239,Salix_mollissima:7.34239,Salix_oleifolia:7.34239,Salix_atrocinerea:7.34239,Salix_mielichhoferi:7.34239,Salix_×ambigua:7.34239,Salix_aegyptiaca:7.34239,Salix_pontederana:7.34239,Salix_thurberi:7.34239,Salix_variegata:7.34239,Salix_tyrrellii:7.34239,Salix_apennina:7.34239,Salix_muscina:7.34239,Salix_rehderiana:7.34239,Salix_acutifolia:7.34239,Salix_sp._TARI_83520:7.34239,Salix_issatissensis:7.34239,Salix_australior:7.34239,Salix_zygostemon:7.34239,Salix_firouzkuhensis:7.34239,Salix_caspica:7.34239,Salix_wilhelmsiana:7.34239,Salix_elbursensis:7.34239,Salix_pycnostachya:7.34239,Salix_elymaitica:7.34239,Salix_lacus-tari:7.34239,Salix_daviesii:7.34239,Salix_baladehensis:7.34239,Salix_viridiformis:7.34239,Salix_moupinensis:7.34239,Salix_carmanica:7.34239,Salix_longissima:7.34239,Salix_sp._J_DMP-2014:7.34239,Salix_sp._F_DMP-2014:7.34239,Salix_sp._ASM-2014:7.34239,Salix_sp._B_DMP-2014:7.34239,Salix_vyshinii:7.34239,Salix_sp._BOP010194:7.34239,Salix_sp._E_DMP-2014:7.34239,Salix_salviifolia:7.34239,Salix_kamtschatica:7.34239,Salix_sp._C_DMP-2014:7.34239,Salix_sp._MCA_4687:7.34239,Salix_sp._BIOUG24048-H06:7.34239,Salix_arbuscula:7.34239,Salix_fimbriata:7.34239,Salix_sp._I_DMP-2014:7.34239,Salix_sp._A_DMP-2014:7.34239,Salix_sp._G_DMP-2014:7.34239,Salix_cf._glauca_DMP-2014:7.34239,Salix_sp._H_DMP-2014:7.34239,Salix_sp._D_DMP-2014:7.34239,Salix_fengiana:7.34239,Salix_taiwanalpina:7.34239,Salix_eriostachya:7.34239,Salix_divaricata:7.34239,Salix_atopantha:7.34239,Salix_salwinensis:7.34239,Salix_tangii:7.34239,Salix_dissa:7.34239,Salix_inamoena:7.34239,Salix_microphyta:7.34239,Salix_×ampherista:7.34239,Salix_starkeana:7.34239,Salix_faxonianoides:7.34239,Salix_phanera:7.34239,Salix_cupularis:7.34239,Salix_ernestii:7.34239,Salix_radinostachya:7.34239,Salix_dibapha:7.34239,Salix_eriocarpa:7.34239,Salix_etosia:7.34239,Salix_farrae:7.34239,Salix_yuhuangshanensis:7.34239,Salix_rockii:7.34239,Salix_shihtsuanensis:7.34239,Salix_sclerophylloides:7.34239,Salix_bhutanensis:7.34239,Salix_denticulata:7.34239,Salix_breviserrata:7.34239,Salix_spodiophylla:7.34239,Salix_hylonoma:7.34239,Salix_juparica:7.34239,Salix_xerophila:7.34239,Salix_spathulifolia:7.34239,Salix_disperma:7.34239,Salix_annulifera:7.34239,Salix_tenuijulis:7.34239,Salix_delavayana:7.34239,Salix_microstachya:7.34239,Salix_minjiangensis:7.34239,Salix_calyculata:7.34239,Salix_omeiensis:7.34239,Salix_hegetschweileri:7.34239,Salix_fulvopubescens:7.34239,Salix_rupifraga:7.34239,Salix_futura:7.34239,Salix_oritrepha:7.34239,Salix_friesiana:7.34239,Salix_sphaeronymphe:7.34239,Salix_balansaei:7.34239,Salix_zangica:7.34239,Salix_taoensis:7.34239,Salix_opsimantha:7.34239,Salix_bikouensis:7.34239,Salix_sieboldiana:7.34239,Salix_paratetradenia:7.34239,Salix_brachista:7.34239,Salix_longistamina:7.34239,Salix_oreinoma:7.34239,Salix_obscura:7.34239,Salix_hypoleuca:7.34239,Salix_sinica:7.34239,Salix_vulpina:7.34239,Salix_karelinii:7.34239,Salix_luctuosa:7.34239,Salix_wangiana:7.34239,Salix_sericans:7.34239,Salix_aeruginosa:7.34239,Salix_cana:7.34239,Salix_jaliscana:7.34239,Salix_mexicana:7.34239,Salix_microphylla:7.34239,Salix_psammophila:7.34239,Salix_riskindii:7.34239,Salix_sp._MLTV31:7.34239,Salix_acuminata:7.34239,Salix_acuminatomicrophylla:7.34239,Salix_alatavica:7.34239,Salix_albicans:7.34239,Salix_alexii-skvortzovii:7.34239,Salix_alfredi:7.34239,Salix_alopecuroides:7.34239,Salix_amnicola:7.34239,Salix_amphibola:7.34239,Salix_amplexicaulis:7.34239,Salix_anatolica:7.34239,Salix_ansoniana:7.34239,Salix_anticecrenata:7.34239,Salix_apoda:7.34239,Salix_appendiculata:7.34239,Salix_ardana:7.34239,Salix_argentinensis:7.34239,Salix_argyracea:7.34239,Salix_argyrophegga:7.34239,Salix_argyrotrichocarpa:7.34239,Salix_arikae:7.34239,Salix_armeno-rossica:7.34239,Salix_arrigonii:7.34239,Salix_atroelaeagnos:7.34239,Salix_austrotibetica:7.34239,Salix_baileyi:7.34239,Salix_balansae:7.34239,Salix_balfouriana:7.34239,Salix_balsamifera:7.34239,Salix_beckeana:7.34239,Salix_betulifolia:7.34239,Salix_biondiana:7.34239,Salix_bistyla:7.34239,Salix_blakii:7.34239,Salix_blanda:7.34239,Salix_bockii:7.34239,Salix_bornmuelleri:7.34239,Salix_boseensis:7.34239,Salix_bouffordii:7.34239,Salix_brutia:7.34239,Salix_buergeriana:7.34239,Salix_burqinensis:7.34239,Salix_cacuminis:7.34239,Salix_calostachya:7.34239,Salix_canariensis:7.34239,Salix_cantabrica:7.34239,Salix_canthiana:7.34239,Salix_capreola:7.34239,Salix_capusii:7.34239,Salix_caramanica:7.34239,Salix_cathayana:7.34239,Salix_cerasifolia:7.34239,Salix_cereifolia:7.34239,Salix_ceretana:7.34239,Salix_characta:7.34239,Salix_chekiangensis:7.34239,Salix_chengfui:7.34239,Salix_chevalieri:7.34239,Salix_chumulamanica:7.34239,Salix_cistoides:7.34239,Salix_clethrifolia:7.34239,Salix_clorophana:7.34239,Salix_coerulescens:7.34239,Salix_coggygria:7.34239,Salix_coluteoides:7.34239,Salix_contortiapiculata:7.34239,Salix_coriacea:7.34239,Salix_crataegifolia:7.34239,Salix_cremnophila:7.34239,Salix_cremsensis:7.34239,Salix_crenata:7.34239,Salix_cyanolimnea:7.34239,Salix_daguanensis:7.34239,Salix_daltoniana:7.34239,Salix_dalungensis:7.34239,Salix_denudata:7.34239,Salix_divergentistyla:7.34239,Salix_divestita:7.34239,Salix_doii:7.34239,Salix_donggouxianica:7.34239,Salix_driophila:7.34239,Salix_dubia:7.34239,Salix_endlichii:7.34239,Salix_eriocataphylloides:7.34239,Salix_erioclada:7.34239,Salix_euerata:7.34239,Salix_exilifolia:7.34239,Salix_fedtschenkoi:7.34239,Salix_finnmarchica:7.34239,Salix_flabellinervis:7.34239,Salix_flava:7.34239,Salix_flueggeana:7.34239,Salix_forbyana:7.34239,Salix_forrestii:7.34239,Salix_franciscana:7.34239,Salix_fraserii:7.34239,Salix_fruticosa:7.34239,Salix_fursaevii:7.34239,Salix_glarearum:7.34239,Salix_glareorum:7.34239,Salix_glaucosericea:7.34239,Salix_gonggashanica:7.34239,Salix_gordejevii:7.34239,Salix_gracilistyliformis:7.34239,Salix_guebriantiana:7.34239,Salix_gussonei:7.34239,Salix_gyamdaensis:7.34239,Salix_hachiojiensis:7.34239,Salix_hainanica:7.34239,Salix_haoana:7.34239,Salix_hapala:7.34239,Salix_harmsiana:7.34239,Salix_hatusimai:7.34239,Salix_heishuiensis:7.34239,Salix_heterophylla:7.34239,Salix_hibernica:7.34239,Salix_hippophaefolia:7.34239,Salix_hirticaulis:7.34239,Salix_holosericea:7.34239,Salix_hostiana:7.34239,Salix_hsinganica:7.34239,Salix_hupehensis:7.34239,Salix_hybrida:7.34239,Salix_hypophaefolia:7.34239,Salix_ichnostachya:7.34239,Salix_ikenoana:7.34239,Salix_iliensis:7.34239,Salix_insignis:7.34239,Salix_ionica:7.34239,Salix_isikawae:7.34239,Salix_ivigtutiana:7.34239,Salix_iwahisana:7.34239,Salix_japopina:7.34239,Salix_jinchuanica:7.34239,Salix_jingdongensis:7.34239,Salix_jishiensis:7.34239,Salix_kalarica:7.34239,Salix_kamanica:7.34239,Salix_kangdingensis:7.34239,Salix_kawamurana:7.34239,Salix_kazbekensis:7.34239,Salix_kichiana:7.34239,Salix_kikodsei:7.34239,Salix_kinuyanagi:7.34239,Salix_kobayashii:7.34239,Salix_kochiana:7.34239,Salix_koeieana:7.34239,Salix_koidzumii:7.34239,Salix_koiei:7.34239,Salix_kongbanica:7.34239,Salix_kouytchensis:7.34239,Salix_kudoi:7.34239,Salix_kulashanensis:7.34239,Salix_kumaonensis:7.34239,Salix_kungmuensis:7.34239,Salix_kusanoi:7.34239,Salix_kusnetzowii:7.34239,Salix_laggeri:7.34239,Salix_lamashanensis:7.34239,Salix_lanifera:7.34239,Salix_latifolia:7.34239,Salix_laurentina:7.34239,Salix_ledebouriana:7.34239,Salix_ledermannii:7.34239,Salix_legionensis:7.34239,Salix_leucopithecia:7.34239,Salix_leveilleana:7.34239,Salix_limnogena:7.34239,Salix_limprichtii:7.34239,Salix_linearis:7.34239,Salix_lioana:7.34239,Salix_liouana:7.34239,Salix_lithuania:7.34239,Salix_livescens:7.34239,Salix_lochsiensis:7.34239,Salix_longiflora:7.34239,Salix_longissimipedicellaris:7.34239,Salix_ludingensis:7.34239,Salix_ludlowiana:7.34239,Salix_luzhongensis:7.34239,Salix_lyonensis:7.34239,Salix_macouniana:7.34239,Salix_macroblasta:7.34239,Salix_macrophylla:7.34239,Salix_madagascariensis:7.34239,Salix_maerkangensis:7.34239,Salix_mairei:7.34239,Salix_maizhokunggarensis:7.34239,Salix_malifolia:7.34239,Salix_marginata:7.34239,Salix_matsumuraei:7.34239,Salix_maximoviczii:7.34239,Salix_mazzettiana:7.34239,Salix_medogensis:7.34239,Salix_meikleana:7.34239,Salix_metaglauca:7.34239,Salix_meyeriana:7.34239,Salix_michelsonii:7.34239,Salix_microstachyoides:7.34239,Salix_microtricha:7.34239,Salix_mictostemon:7.34239,Salix_mictotricha:7.34239,Salix_minutiflora:7.34239,Salix_moczalovae:7.34239,Salix_morrisonicola:7.34239,Salix_muliensis:7.34239,Salix_multinervis:7.34239,Salix_myrtillacea:7.34239,Salix_myrtoides:7.34239,Salix_nana:7.34239,Salix_nasarovii:7.34239,Salix_nasuensis:7.34239,Salix_nebrodensis:7.34239,Salix_nelamunensis:7.34239,Salix_neoamnematchinensis:7.34239,Salix_neowilsonii:7.34239,Salix_nepalensis:7.34239,Salix_nepetifolia:7.34239,Salix_nujiangensis:7.34239,Salix_nummulariifolia:7.34239,Salix_nuristanica:7.34239,Salix_ochetophylla:7.34239,Salix_ohsidare:7.34239,Salix_okamotoana:7.34239,Salix_olaensis:7.34239,Salix_olgae:7.34239,Salix_oreophila:7.34239,Salix_oropotamica:7.34239,Salix_paludicola:7.34239,Salix_pantosericea:7.34239,Salix_paraflabellaris:7.34239,Salix_paraheterochroma:7.34239,Salix_paraphylicifolia:7.34239,Salix_parvidenticulata:7.34239,Salix_patula:7.34239,Salix_paulinae:7.34239,Salix_pedionoma:7.34239,Salix_pella:7.34239,Salix_peloritana:7.34239,Salix_pensylvanica:7.34239,Salix_pentandrifolia:7.34239,Salix_pentandroides:7.34239,Salix_permixta:7.34239,Salix_permollis:7.34239,Salix_perrieri:7.34239,Salix_petraea:7.34239,Salix_phaidima:7.34239,Salix_pilosomicrophylla:7.34239,Salix_pingliensis:7.34239,Salix_piptotricha:7.34239,Salix_plectilis:7.34239,Salix_plocotricha:7.34239,Salix_polyandra:7.34239,Salix_polyclona:7.34239,Salix_pominica:7.34239,Salix_pormensis:7.34239,Salix_praegravis:7.34239,Salix_praticola:7.34239,Salix_pruinosa:7.34239,Salix_pseudocalyculata:7.34239,Salix_pseudodepressa:7.34239,Salix_pseudoelaeagnos:7.34239,Salix_pseudomedemii:7.34239,Salix_pseudopaludicola:7.34239,Salix_pseudopermollis:7.34239,Salix_pseudopurpurea:7.34239,Salix_pseudosalvifolia:7.34239,Salix_pseudospissa:7.34239,Salix_pseudotangii:7.34239,Salix_pseudowallichiana:7.34239,Salix_pseudowolohoensis:7.34239,Salix_psilostigma:7.34239,Salix_pyrenaica:7.34239,Salix_qamdoensis:7.34239,Salix_qinlingica:7.34239,Salix_rectijulis:7.34239,Salix_reflexa:7.34239,Salix_refraga:7.34239,Salix_reichartii:7.34239,Salix_resecta:7.34239,Salix_resectoides:7.34239,Salix_reuteri:7.34239,Salix_rhododendrifolia:7.34239,Salix_rhododendroides:7.34239,Salix_rijosa:7.34239,Salix_rizeensis:7.34239,Salix_roridaeformis:7.34239,Salix_rotundata:7.34239,Salix_rugulosa:7.34239,Salix_sajanensis:7.34239,Salix_sakaii:7.34239,Salix_schaburovii:7.34239,Salix_schaffneri:7.34239,Salix_schmidtiana:7.34239,Salix_schneideriana:7.34239,Salix_schugnanica:7.34239,Salix_scrobigera:7.34239,Salix_sepulchralis:7.34239,Salix_shandanensis:7.34239,Salix_shiraii:7.34239,Salix_sichotensis:7.34239,Salix_sigemitui:7.34239,Salix_sikkimensis:7.34239,Salix_sinopurpurea:7.34239,Salix_sirakawensis:7.34239,Salix_skvortzovii:7.34239,Salix_souliei:7.34239,Salix_spathulata:7.34239,Salix_splendens:7.34239,Salix_staintoniana:7.34239,Salix_stenoclados:7.34239,Salix_stipularis:7.34239,Salix_stomatophora:7.34239,Salix_subopposita:7.34239,Salix_subphylicifolia:7.34239,Salix_subsericea:7.34239,Salix_sugayana:7.34239,Salix_sumatrana:7.34239,Salix_tagawana:7.34239,Salix_taipaiensis:7.34239,Salix_tamhaensis:7.34239,Salix_tarbagataica:7.34239,Salix_tarraconensis:7.34239,Salix_tenella:7.34239,Salix_tengchongensis:7.34239,Salix_tenuifolia:7.34239,Salix_tetrandra:7.34239,Salix_thaumasta:7.34239,Salix_thianschanica:7.34239,Salix_thomsoniana:7.34239,Salix_thorelii:7.34239,Salix_tianschanica:7.34239,Salix_tinctoria:7.34239,Salix_tonkinensis:7.34239,Salix_torulosa:7.34239,Salix_trabzonica:7.34239,Salix_trichocarpa:7.34239,Salix_turanica:7.34239,Salix_turfacea:7.34239,Salix_turumatii:7.34239,Salix_tyrrhenica:7.34239,Salix_ulmifolia:7.34239,Salix_undulata:7.34239,Salix_uralicola:7.34239,Salix_vaudensis:7.34239,Salix_velchevii:7.34239,Salix_veroviminalis:7.34239,Salix_viciosorum:7.34239,Salix_vinogradovii:7.34239,Salix_viridifolia:7.34239,Salix_viridula:7.34239,Salix_vorobievii:7.34239,Salix_waldsteiniana:7.34239,Salix_wimmeriana:7.34239,Salix_wolohoensis:7.34239,Salix_wuiana:7.34239,Salix_wuxuhaiensis:7.34239,Salix_xanthicola:7.34239,Salix_xiaoguangshanica:7.34239,Salix_xizangensis:7.34239,Salix_yadongensis:7.34239,Salix_yanbianica:7.34239,Salix_yoitiana:7.34239,Salix_yoshinoi:7.34239,Salix_yuhkii:7.34239,Salix_yumenensis:7.34239,Salix_zayulica:7.34239,Salix_zhataica:7.34239,Salix_zhegushanica:7.34239,Salix_zhogushanica:7.34239,Salix_×arctogena:7.34239,Salix_×balfourii:7.34239,Salix_×boydii:7.34239,Salix_×chrysostela:7.34239,Salix_×cottetii:7.34239,Salix_×hudsoniensis:7.34239,Salix_×nicholsonii:7.34239,Salix_×oenipontana:7.34239,Salix_×salamonii:7.34239,Salix_×sepulcralis:7.34239,Salix_×trefferi:7.34239,Salix_×tsugaluensis:7.34239,Salix_×ungavensis:7.34239,(Salix_caprea_var._sericea:3.6710906,Salix_caprea_f._pendula:3.6710906)Salix_caprea_subsp._caprea:3.6710906,Salix_alaxensis_var._alaxensis:7.34239,Salix_brachycarpa_var._brachycarpa:7.34239,Salix_ovalifolia_var._arctolitoralis:7.34239,Salix_rotundifolia_var._dodgeana:7.34239,Salix_paraplesia_var._subintegra:7.34239):30.69623,(Populus_wuana:4.720997,((Populus_euphratica:1.506714,Populus_pruinosa:1.506714):3.207092,(((Populus_deltoides:2.955607,(Populus_balsamifera:2.611791,Populus_trichocarpa:2.611791):0.343816):0.818338,((Populus_szechuanica:1.389176,Populus_maximowiczii:1.389176):1.210435,(Populus_koreana:1.68367,((Populus_talassica:1.160908,Populus_pamirica:1.160908):0.509906,((Populus_ussuriensis:0.53405,Populus_suaveolens:0.53405):1.10798,(Populus_pilosa:0.255804,Populus_laurifolia:0.255804):1.386226):0.028783):0.012857):0.915941):1.174335):0.434289,(Populus_cathayana:3.872308,(((Populus_tremuloides:1.9028,((Populus_tremula:1.574154,((Populus_grandidentata:1.415917,Populus_alba:1.415917):0.132441,Populus_adenopoda:1.548358):0.025796):0.316001,(Populus_tomentosa:0.726352,(Populus_hopeiensis:0.510592,Populus_davidiana:0.510592):0.21576):1.163802):0.012646):1.208868,Populus_nigra:3.111669):0.363037,(((Populus_qamdoensis:3.11897,(Populus_purdomii:3.111202,Populus_afghanica:3.111202):0.007768):0.006037,(Populus_yatungensis:0.013004,Populus_ciliata:0.013004):3.112003):0.221429,(Populus_lasiocarpa:1.503425,(Populus_yunnanensis:0.442934,(Populus_candicans:0.38107,(Populus_simonii:0.377235,Populus_przewalskii:0.377235):0.003835):0.061864):1.06049):1.843012):0.128269):0.397602):0.335927):0.505572):0.007191,Populus_angustifolia:4.72099,Populus_sp._FZ-2009:4.72099,Populus_sp._Linn_2025:4.72099,Populus_sp._UG-2006:4.72099,Populus_sp._Qiu_05021:4.72099,Populus_tomentiglandulosa:4.72099,Populus_wilsonii:4.72099,Populus_glandulosa:4.72099,Populus_fremontii:4.72099,Populus_ovalifolia:4.72099,Populus_crenata:4.72099,Populus_heterophylla:4.72099,Populus_×moskoviensis:4.72099,Populus_×woobstii:4.72099,Populus_fremuloides:4.72099,Populus_hybr:4.72099,Populus_heimburgeri:4.72099,Populus_hinckleyana:4.72099,Populus_brayshawii:4.72099,Populus_latior:4.72099,Populus_attenuatus:4.72099,Populus_styracifolia:4.72099,Populus_inopina:4.72099,Populus_×vernirubens:4.72099,Populus_undulata:4.72099,Populus_rouleauana:4.72099,Populus_serrata:4.72099,Populus_smithii:4.72099,Populus_parryi:4.72099,Populus_acuminata:4.72099,Populus_berolinensis:4.72099,Populus_tristis:4.72099,Populus_petrowskiana:4.72099,Populus_caspica:4.72099,Populus_sp._BOP010024:4.72099,Populus_sp._BOP010188:4.72099,Populus_monticola:4.72099,Populus_sp._BIOUG24049-D06:4.72099,Populus_pseudoglauca:4.72099,Populus_platyphylla:4.72099,Populus_jacquemontiana:4.72099,Populus_hsinganica:4.72099,Populus_schneideri:4.72099,Populus_gamblei:4.72099,Populus_haoana:4.72099,Populus_kangdingensis:4.72099,Populus_trinervis:4.72099,Populus_pseudosimonii:4.72099,Populus_pseudomaximowiczii:4.72099,Populus_charbinensis:4.72099,(Populus_mexicana_subsp._dimorpha:2.3604279,Populus_mexicana_subsp._mexicana:2.3604279)Populus_mexicana:2.3604279,Populus_sp._DX-2016:4.72099,Populus_alaschanica:4.72099,Populus_ambigua:4.72099,Populus_amurensis:4.72099,Populus_baileyana:4.72099,Populus_beijengensis:4.72099,Populus_caroliniensis:4.72099,Populus_cataracti:4.72099,Populus_deltoide:4.72099,Populus_euphratensis:4.72099,Populus_fredroviensis:4.72099,Populus_gansuensis:4.72099,Populus_girinensis:4.72099,Populus_glauca:4.72099,Populus_glaucicomans:4.72099,Populus_gracilis:4.72099,Populus_guzmanantlensis:4.72099,Populus_hyrcana:4.72099,Populus_ilicifolia:4.72099,Populus_illicitana:4.72099,Populus_incrassata:4.72099,Populus_intercurrens:4.72099,Populus_intramongolica:4.72099,Populus_irtyschensis:4.72099,Populus_italica:4.72099,Populus_kashmirica:4.72099,Populus_keerqinensis:4.72099,Populus_krauseana:4.72099,Populus_lancifolia:4.72099,Populus_mainlingensis:4.72099,Populus_manshurica:4.72099,Populus_minhoensis:4.72099,Populus_monilifera:4.72099,Populus_moscoviensis:4.72099,Populus_nakaii:4.72099,Populus_ningshanica:4.72099,Populus_pseudotomentosa:4.72099,Populus_qiongdaoensis:4.72099,Populus_rasumowskiana:4.72099,Populus_rogalinensis:4.72099,Populus_schischkinii:4.72099,Populus_shanxiensis:4.72099,Populus_sieboldii:4.72099,Populus_simaroa:4.72099,Populus_steiniana:4.72099,Populus_tianschanica:4.72099,Populus_villosa:4.72099,Populus_violascens:4.72099,Populus_wenxianica:4.72099,Populus_wettsteinii:4.72099,Populus_wulianensis:4.72099,Populus_xiangchengensis:4.72099,Populus_xiaozhuanica:4.72099,Populus_yuana:4.72099,Populus_×elongata:4.72099,Populus_×hybrida:4.72099,Populus_×rouleauiana:4.72099,Populus_pamirica_var._akqiensis:4.72099,Populus_rotundifolia_var._duclouxiana:4.72099,Populus_szechuanica_var._tibetica:4.72099):33.317635):8.010476):8.109616):8.448567,(Carrierea_calycina:31.303377,Carrierea_dunniana:31.303377,Carrierea_vieillardii:31.303377)Carrierea:31.303377,(Lasiochlamys_reticulata:31.303377,Lasiochlamys_cordifolia:31.303377,Lasiochlamys_coriacea:31.303377,Lasiochlamys_fasciculata:31.303377,Lasiochlamys_huerlimannii:31.303377,Lasiochlamys_koghiensis:31.303377,Lasiochlamys_mandjeliana:31.303377,Lasiochlamys_planchonellifolia:31.303377,Lasiochlamys_pseudocoriacea:31.303377,Lasiochlamys_rivularis:31.303377,Lasiochlamys_trichostemona:31.303377)Lasiochlamys:31.303377,(Tisonia_leandriana:31.303377,Tisonia_baronii:31.303377,Tisonia_capuronii:31.303377,Tisonia_cloiselii:31.303377,Tisonia_coriacea:31.303377,Tisonia_coursii:31.303377,Tisonia_crenata:31.303377,Tisonia_danguyana:31.303377,Tisonia_ficulnea:31.303377,Tisonia_glabrata:31.303377,Tisonia_humberti:31.303377,Tisonia_keraudrenae:31.303377,Tisonia_palmatinervis:31.303377,Tisonia_rubescens:31.303377)Tisonia:31.303377,(Aigeiros_balsamifera:31.303377,Aigeiros_candicans:31.303377,Aigeiros_heterophylla:31.303377,Aigeiros_italica:31.303377,Aigeiros_nigra:31.303377,Aigeiros_sargentii:31.303377,Aigeiros_virginiana:31.303377)Aigeiros:31.303377,(Antinisa_hillebrandtii:31.303377,Antinisa_vatkeana:31.303377)Antinisa:31.303377,(Ascra_abdita:31.303377,Ascra_bifida:31.303377,Ascra_championi:31.303377,Ascra_cordifera:31.303377,Ascra_flavoscutellata:31.303377,Ascra_petersii:31.303377,Ascra_vluteum:31.303377)Ascra:31.303377,(Mocquerysia_distans:31.303377,Mocquerysia_multiflora:31.303377)Mocquerysia:31.303377,(Phyllobotryum_bracteatum:31.303377,Phyllobotryum_lebrunii:31.303377,Phyllobotryum_maikoense:31.303377,Phyllobotryum_paradoxum:31.303377,Phyllobotryum_spathulatum:31.303377)Phyllobotryum:31.303377,(Pleiarina_bonplandiana:31.303377,Pleiarina_floridana:31.303377,Pleiarina_nigra:31.303377,Pleiarina_pentandra:31.303377)Pleiarina:31.303377,Olmediella_betschleriana:62.60729,Homalilum_phanerophlebium:62.60729,Amerina_tomentosa:62.60729,Balsamiflua_mauritanica:62.60729,Bembiciopsis_uniflora:62.60729,Byrsanthus_brownii:62.60729,Homaliopsis_forbesii:62.60729,Nectolis_hippophaefolia:62.60729,Ophiobotrys_zenkeri:62.60729,Pseudosmelia_moluccana:62.60729):11.50535):17.013763):3.235621):0.503224):0.027669):0.018638):4.218947):0.011706):3.46552):0.903128)Malpighiales.rn.d8s.tre:7.91607,((((((Biophytum_abyssinicum:16.229702,((Biophytum_sensitivum:5.92547,Biophytum_sp._BIOPHIL:5.92547):1.852528,Biophytum_reinwardtii:7.777998):8.451704,Biophytum_dendroides:16.22972,Biophytum_fruticosum:16.22972,Biophytum_mapirense:16.22972,Biophytum_adiantoides:16.22972,Biophytum_aeschynomenifolia:16.22972,Biophytum_amazonicum:16.22972,Biophytum_antioquiense:16.22972,Biophytum_bolivianum:16.22972,Biophytum_boussingaultii:16.22972,Biophytum_calophyllum:16.22972,Biophytum_cardonaei:16.22972,Biophytum_castum:16.22972,Biophytum_chocoense:16.22972,Biophytum_columbianum:16.22972,Biophytum_commersonii:16.22972,Biophytum_congestiflorum:16.22972,Biophytum_cowanii:16.22972,Biophytum_crassipes:16.22972,Biophytum_dormiens:16.22972,Biophytum_falcifolium:16.22972,Biophytum_forsythii:16.22972,Biophytum_foxii:16.22972,Biophytum_globuliflorum:16.22972,Biophytum_gracile:16.22972,Biophytum_heinrichsae:16.22972,Biophytum_helenae:16.22972,Biophytum_hermanni:16.22972,Biophytum_huilense:16.22972,Biophytum_insigne:16.22972,Biophytum_intermedium:16.22972,Biophytum_jessenii:16.22972,Biophytum_juninense:16.22972,Biophytum_kamerunense:16.22972,Biophytum_kassneri:16.22972,Biophytum_kayae:16.22972,Biophytum_latifolium:16.22972,Biophytum_lindsaeifolium:16.22972,Biophytum_longibracteatum:16.22972,Biophytum_longipedunculatum:16.22972,Biophytum_lourteigiae:16.22972,Biophytum_luetzelburgii:16.22972,Biophytum_macrorrhizum:16.22972,Biophytum_madurense:16.22972,Biophytum_microphyllum:16.22972,Biophytum_mimosoides:16.22972,Biophytum_molle:16.22972,Biophytum_mucronatum:16.22972,Biophytum_mutisii:16.22972,Biophytum_myriophyllum:16.22972,Biophytum_nervifolium:16.22972,Biophytum_nudum:16.22972,Biophytum_nyikense:16.22972,Biophytum_ottohuberi:16.22972,Biophytum_panamense:16.22972,Biophytum_perrieri:16.22972,Biophytum_peruvianum:16.22972,Biophytum_polyphyllum:16.22972,Biophytum_proliferum:16.22972,Biophytum_puliyangudiense:16.22972,Biophytum_richardsiae:16.22972,Biophytum_santanderense:16.22972,Biophytum_sessile:16.22972,Biophytum_somnians:16.22972,Biophytum_soukupii:16.22972,Biophytum_talbotii:16.22972,Biophytum_tessmannii:16.22972,Biophytum_thorelianum:16.22972,Biophytum_turianiense:16.22972,Biophytum_umbraculum:16.22972,Biophytum_uzungwaense:16.22972,Biophytum_veldkampii:16.22972,Biophytum_zenkeri:16.22972,Biophytum_zunigae:16.22972):23.905926,(((Averrhoa_carambola:8.832446,Averrhoa_bilimbi:8.832446,Averrhoa_dolichocarpa:8.83247,Averrhoa_leucopetala:8.83247):10.627274,(Sarcotheca_laxa:3.251544,Sarcotheca_monophylla:3.251544,Sarcotheca_griffithii:3.25156,Sarcotheca_celebica:3.25156,Sarcotheca_diversifolia:3.25156,Sarcotheca_ferruginea:3.25156,Sarcotheca_glauca:3.25156,Sarcotheca_glomerula:3.25156,Sarcotheca_lunduensis:3.25156,Sarcotheca_macrophylla:3.25156,Sarcotheca_ochracea:3.25156,Sarcotheca_rubrinervis:3.25156):16.208178):9.568093,(Dapania_sp._SH-2010:28.987963,(Dapania_racemosa:10.673557,Dapania_pentandra:10.673557):18.314405,Dapania_grandifolia:28.98798):0.039851):11.107813):5.533661,(Oxalis_griffithii_var._kantoensis:2.042039,Oxalis_virgosa:2.04205,Oxalis_squarrosa:2.04205,Oxalis_debilis:2.04205,(((Oxalis_dillenii:0.51049966,Oxalis_stricta:0.51049966)mrcaott29304ott237293:0.51049966,(Oxalis_corniculata_f._rubrifolia:0.51049966,Oxalis_corniculata_var._atropurpurea:0.51049966)Oxalis_corniculata:0.51049966)mrcaott29304ott659488:0.51049966,Oxalis_barrelieri:1.531499)mrcaott29304ott851397:0.51049966,Oxalis_paucartambensis:2.04205,Oxalis_foveolata:2.04205,Oxalis_creaseyi:2.04205,Oxalis_argentina:2.04205,(Oxalis_articulata_subsp._rubra:1.0209992,Oxalis_articulata_f._crassipes:1.0209992)Oxalis_articulata:1.0209992,Oxalis_tuberosa:2.04205,Oxalis_villosula:2.04205,Oxalis_jacquiniana:2.04205,Oxalis_linarantha:2.04205,Oxalis_aff._campylorrhiza_MO120:2.04205,Oxalis_rosea:2.04205,Oxalis_cf._tuberosa_EE259:2.04205,Oxalis_cf._villosula_EE807:2.04205,Oxalis_sp._EE592:2.04205,Oxalis_aff._peduncularis_EE850:2.04205,Oxalis_cf._ptychoclada_EE916:2.04205,Oxalis_cf._melilotoides_EE190:2.04205,Oxalis_sp._EE504:2.04205,Oxalis_petrophila:2.04205,Oxalis_dumetorum:2.04205,Oxalis_enneaphylla:2.04205,Oxalis_cinerea:2.04205,Oxalis_compacta:2.04205,Oxalis_bulbocastanum:2.04205,Oxalis_caesia:2.04205,Oxalis_atacamensis:2.04205,Oxalis_arbuscula:2.04205,Oxalis_arenaria:2.04205,Oxalis_gregaria:2.04205,Oxalis_hernandezii:2.04205,Oxalis_divergens:2.04205,Oxalis_oblongiformis:2.04205,Oxalis_picchensis:2.04205,Oxalis_polyrhiza:2.04205,Oxalis_staffordiana:2.04205,Oxalis_subintegra:2.04205,Oxalis_bipartita:2.04205,Oxalis_floribunda:2.04205,Oxalis_stokoei:2.04205,Oxalis_helicoides:2.04205,Oxalis_levis:2.04205,Oxalis_crispula:2.04205,Oxalis_cf._dines_MO1286h:2.04205,Oxalis_psammophila:2.04205,Oxalis_adenophylla:2.04205,Oxalis_oreocharis:2.04205,Oxalis_micrantha:2.04205,Oxalis_cf._flava_MO576:2.04205,Oxalis_longissima:2.04205,Oxalis_herrerae:2.04205,Oxalis_melilotoides:2.04205,Oxalis_martiana:2.04205,Oxalis_ortgiesii:2.04205,Oxalis_mollissima:2.04205,Oxalis_pachyrrhiza:2.04205,Oxalis_oulophora:2.04205,Oxalis_novemfoliolata:2.04205,Oxalis_ornithopus:2.04205,Oxalis_eriolepis:2.04205,Oxalis_drummondii:2.04205,Oxalis_bisfracta:2.04205,Oxalis_andina:2.04205,Oxalis_crassipes:2.04205,Oxalis_boliviana:2.04205,Oxalis_dolichopoda:2.04205,Oxalis_leptocalyx:2.04205,Oxalis_aureoflava:2.04205,Oxalis_cf._lasiandra_MO455:2.04205,Oxalis_cf._sonderiana_MO125:2.04205,Oxalis_virgata:2.04205,Oxalis_urubambensis:2.04205,Oxalis_corymbosa:2.04205,Oxalis_nivea:2.04205,Oxalis_sp._JZ-2007:2.04205,Oxalis_loricata:2.04205,Oxalis_hispidula:2.04205,Oxalis_hedysaroides:2.04205,Oxalis_calachaccensis:2.04205,Oxalis_violacea:2.04205,Oxalis_alstonii:2.04205,Oxalis_oregana:2.04205,Oxalis_phaeotricha:2.04205,Oxalis_psoraleoides:2.04205,Oxalis_nelsonii:2.04205,Oxalis_morelosensis:2.04205,Oxalis_magnifica:2.04205,Oxalis_macrocarpa:2.04205,Oxalis_cf._alpina_SW979:2.04205,Oxalis_trollii:2.04205,Oxalis_primavera:2.04205,Oxalis_pinguiculacea:2.04205,Oxalis_megalorrhiza:2.04205,Oxalis_medicaginea:2.04205,(Oxalis_lucumayensis_subsp._subiens:1.0209992,Oxalis_lucumayensis_subsp._lucumayensis:1.0209992)Oxalis_lucumayensis:1.0209992,Oxalis_lotoides:2.04205,Oxalis_humbertii:2.04205,Oxalis_cuzcensis:2.04205,Oxalis_filifoliolata:2.04205,Oxalis_flagellata:2.04205,Oxalis_teneriensis:2.04205,Oxalis_tabaconasensis:2.04205,Oxalis_weberbaueri:2.04205,Oxalis_cf._helicoides_Dreyer_688:2.04205,Oxalis_sp._Qiu_94028:2.04205,Oxalis_alpina:2.04205,Oxalis_matancillae:2.04205,Oxalis_morenoensis:2.04205,Oxalis_nahuelhuapiensis:2.04205,Oxalis_paposana:2.04205,Oxalis_penicillata:2.04205,Oxalis_pycnophylla:2.04205,Oxalis_ricardii:2.04205,Oxalis_rigida:2.04205,Oxalis_gyrorhiza:2.04205,Oxalis_laciniata:2.04205,Oxalis_aff._tuberosa:2.04205,Oxalis_sp._EE295:2.04205,Oxalis_spiralis:2.04205,Oxalis_unduavensis:2.04205,Oxalis_rusbyi:2.04205,Oxalis_aff._distincta:2.04205,Oxalis_aff._latifolia:2.04205,Oxalis_yungasensis:2.04205,Oxalis_nubigena:2.04205,Oxalis_gigantea:2.04205,Oxalis_erythrorrhiza:2.04205,Oxalis_holosericea:2.04205,Oxalis_johnstonii:2.04205,Oxalis_incana:2.04205,Oxalis_lomana:2.04205,Oxalis_magellanica:2.04205,Oxalis_ericifolia:2.04205,Oxalis_saltusbelli:2.04205,Oxalis_purpurata:2.04205,Oxalis_wulingensis:2.04205,Oxalis_caerulea:2.04205,Oxalis_decaphylla:2.04205,Oxalis_cardenasiana:2.04205,Oxalis_discolor:2.04205,Oxalis_squamata:2.04205,Oxalis_tortuosa:2.04205,Oxalis_petricola:2.04205,Oxalis_rosettifolia:2.04205,Oxalis_haedulipes:2.04205,Oxalis_rubricallosa:2.04205,Oxalis_ortigiesii:2.04205,Oxalis_frutescens:2.04205,Oxalis_dichondrifolia:2.04205,Oxalis_trilliifolia:2.04205,Oxalis_rugeliana:2.04205,Oxalis_albicans:2.04205,Oxalis_rhombeoovata:2.04205,Oxalis_intermedia:2.04205,Oxalis_suksdorfii:2.04205,Oxalis_illinoensis:2.04205,Oxalis_grandis:2.04205,Oxalis_priceae:2.04205,Oxalis_carolina:2.04205,Oxalis_refracta:2.04205,Oxalis_conorrhiza:2.04205,Oxalis_paranaensis:2.04205,Oxalis_glaucescens:2.04205,Oxalis_niederleinii:2.04205,Oxalis_divaricata:2.04205,Oxalis_eriocarpa:2.04205,Oxalis_grisea:2.04205,Oxalis_paludosa:2.04205,Oxalis_sarmentosa:2.04205,Oxalis_rhombeo-ovata:2.04205,Oxalis_tenerrima:2.04205,Oxalis_serpens:2.04205,Oxalis_bifrons:2.04205,Oxalis_noctiflora:2.04205,Oxalis_sp._magnifolia:2.04205,Oxalis_cf._copiosa_KCO-2013:2.04205,Oxalis_sp._6_KCO-2013f:2.04205,Oxalis_fenestrata:2.04205,Oxalis_hirsutibulba:2.04205,Oxalis_sp._4_KCO-2013e:2.04205,Oxalis_sp._MO1521:2.04205,Oxalis_sp._MO1532:2.04205,Oxalis_montana:2.04205,Oxalis_exilis:2.04205,Oxalis_lasiorrhiza:2.04205,Oxalis_alata:2.04205,Oxalis_pyrenea:2.04205,Oxalis_polymorpha:2.04205,Oxalis_lespedezioides:2.04205,Oxalis_umbraticola:2.04205,Oxalis_squamosoradicosa:2.04205,Oxalis_ornata:2.04205,Oxalis_ecuadorensis:2.04205,Oxalis_cratensis:2.04205,Oxalis_fruticosa:2.04205,Oxalis_kuhlmannii:2.04205,Oxalis_mollis:2.04205,Oxalis_lunulata:2.04205,Oxalis_erosa:2.04205,Oxalis_procumbens:2.04205,Oxalis_nigrescens:2.04205,Oxalis_sanmiguelii:2.04205,Oxalis_sepium:2.04205,Oxalis_pubescens:2.04205,Oxalis_mandioccana:2.04205,Oxalis_elegans:2.04205,Oxalis_anthelmintica:2.04205,Oxalis_hyalotricha:2.04205,Oxalis_hirsutissima:2.04205,Oxalis_juruensis:2.04205,Oxalis_neuwiedii:2.04205,Oxalis_famatinae:2.04205,Oxalis_biloba:2.04205,Oxalis_pedunculata:2.04205,Oxalis_confertissima:2.04205,Oxalis_suborbiculata:2.04205,Oxalis_fluminensis:2.04205,Oxalis_sp._BC-2016:2.04205,Oxalis_abercornensis:2.04205,Oxalis_acuminata:2.04205,Oxalis_alba:2.04205,Oxalis_albiuscula:2.04205,Oxalis_algoensis:2.04205,Oxalis_alvimii:2.04205,Oxalis_amamiana:2.04205,Oxalis_anomala:2.04205,Oxalis_apodoscias:2.04205,Oxalis_aptera:2.04205,Oxalis_apurimacensis:2.04205,Oxalis_arachnoidea:2.04205,Oxalis_arachnoides:2.04205,Oxalis_arborea:2.04205,Oxalis_arborescens:2.04205,Oxalis_areolata:2.04205,Oxalis_artemioides:2.04205,Oxalis_atropurpurea:2.04205,Oxalis_ausensis:2.04205,Oxalis_bakeriana:2.04205,Oxalis_balansae:2.04205,Oxalis_bartolomensis:2.04205,Oxalis_bela-vitoriae:2.04205,Oxalis_benjaminii:2.04205,Oxalis_bermejensis:2.04205,Oxalis_bifolia:2.04205,Oxalis_bisecta:2.04205,Oxalis_blackii:2.04205,Oxalis_blanchetiana:2.04205,Oxalis_bojeriana:2.04205,Oxalis_borjensis:2.04205,Oxalis_bridgesii:2.04205,Oxalis_bulbillifera:2.04205,Oxalis_caesariata:2.04205,Oxalis_cajalbanensis:2.04205,Oxalis_calcicola:2.04205,Oxalis_callimarginata:2.04205,Oxalis_calva:2.04205,Oxalis_calviniensis:2.04205,Oxalis_campanensis:2.04205,Oxalis_caucensis:2.04205,Oxalis_cerradoana:2.04205,Oxalis_chachahuensis:2.04205,Oxalis_chamaecrista:2.04205,Oxalis_chapmaniae:2.04205,Oxalis_chartacea:2.04205,Oxalis_chnoodes:2.04205,Oxalis_ciliata:2.04205,Oxalis_clandestina:2.04205,Oxalis_clausenii:2.04205,Oxalis_clematodes:2.04205,Oxalis_cobanesis:2.04205,Oxalis_colatinensis:2.04205,Oxalis_colchaguensis:2.04205,Oxalis_colorea:2.04205,Oxalis_compressa:2.04205,Oxalis_conventionensis:2.04205,Oxalis_cordata:2.04205,Oxalis_cotagaitensis:2.04205,Oxalis_cuatrecasasii:2.04205,Oxalis_cummingi:2.04205,Oxalis_cumulata:2.04205,Oxalis_cytisoides:2.04205,Oxalis_daphnaeformis:2.04205,Oxalis_davyana:2.04205,Oxalis_dehradunensis:2.04205,Oxalis_delicata:2.04205,Oxalis_densifolia:2.04205,Oxalis_diamantinae:2.04205,Oxalis_diffusa:2.04205,Oxalis_dispar:2.04205,Oxalis_distincta:2.04205,Oxalis_doceana:2.04205,Oxalis_dombeyi:2.04205,Oxalis_dudleyi:2.04205,Oxalis_edwardsiae:2.04205,Oxalis_ehrenbergii:2.04205,Oxalis_elsae:2.04205,Oxalis_eremobia:2.04205,Oxalis_ericoides:2.04205,Oxalis_exigua:2.04205,Oxalis_extensa:2.04205,Oxalis_fasciculata:2.04205,Oxalis_fendleri:2.04205,Oxalis_ferae:2.04205,Oxalis_fergusonae:2.04205,Oxalis_filiformis:2.04205,Oxalis_foliosa:2.04205,Oxalis_fragilis:2.04205,Oxalis_fuegensis:2.04205,Oxalis_furcata:2.04205,Oxalis_gageifora:2.04205,Oxalis_gagneorum:2.04205,Oxalis_gardneriana:2.04205,Oxalis_geralensis:2.04205,Oxalis_glabrata:2.04205,Oxalis_glandulosa:2.04205,Oxalis_glauca:2.04205,Oxalis_goetzei:2.04205,Oxalis_goyazensis:2.04205,Oxalis_gussfeldtii:2.04205,Oxalis_guthriei:2.04205,Oxalis_heidelbergensis:2.04205,Oxalis_hepatica:2.04205,Oxalis_hernandesii_ex:2.04205,Oxalis_herpestica:2.04205,Oxalis_hilliifolia:2.04205,Oxalis_hirsuta:2.04205,Oxalis_hochreutineri:2.04205,Oxalis_humblotii:2.04205,Oxalis_hyalinorhiza:2.04205,Oxalis_impatiens:2.04205,Oxalis_inaequalis:2.04205,Oxalis_incisa:2.04205,Oxalis_involuta:2.04205,Oxalis_ioeides:2.04205,Oxalis_irreperta:2.04205,Oxalis_jaliscana:2.04205,Oxalis_jamesonii:2.04205,Oxalis_jasminifolia:2.04205,Oxalis_kalbreyeri:2.04205,Oxalis_killipii:2.04205,Oxalis_kollmannii:2.04205,Oxalis_kurziana:2.04205,Oxalis_lancaefolia:2.04205,Oxalis_lanceaefolia:2.04205,Oxalis_lanceolata:2.04205,Oxalis_latemucronata:2.04205,Oxalis_lawsonii:2.04205,Oxalis_laxicaulis:2.04205,Oxalis_leporina:2.04205,Oxalis_leptopodes:2.04205,Oxalis_leucophylla:2.04205,Oxalis_libertatis:2.04205,Oxalis_lindaviana:2.04205,Oxalis_lindheimeri:2.04205,Oxalis_lindneri:2.04205,Oxalis_lineolata:2.04205,Oxalis_longepedunculata:2.04205,Oxalis_macbridei:2.04205,Oxalis_macra:2.04205,Oxalis_macropoda:2.04205,Oxalis_macrorrhiza:2.04205,Oxalis_madrensis:2.04205,Oxalis_marlothii:2.04205,Oxalis_melanograpta:2.04205,Oxalis_melindae:2.04205,Oxalis_microcarpa:2.04205,Oxalis_microdonta:2.04205,Oxalis_microphylla:2.04205,Oxalis_minima:2.04205,Oxalis_mira:2.04205,Oxalis_monochasiata:2.04205,Oxalis_monticola:2.04205,Oxalis_morronei:2.04205,Oxalis_mucronulata:2.04205,Oxalis_muscoides:2.04205,Oxalis_myriophylla:2.04205,Oxalis_nana:2.04205,Oxalis_neorufescens:2.04205,Oxalis_niederleiniana:2.04205,Oxalis_novae-caledoniae:2.04205,Oxalis_novae-guineensis:2.04205,Oxalis_oaxacana:2.04205,Oxalis_odonellii:2.04205,Oxalis_odorata:2.04205,Oxalis_oligotricha:2.04205,Oxalis_oreithala:2.04205,Oxalis_ovalis:2.04205,Oxalis_ovalleana:2.04205,Oxalis_papilionacea:2.04205,Oxalis_papuana:2.04205,Oxalis_pardalis:2.04205,Oxalis_parvula:2.04205,Oxalis_paucartamhensis:2.04205,Oxalis_pennelliana:2.04205,Oxalis_perennans:2.04205,Oxalis_perineson:2.04205,Oxalis_peruviana:2.04205,Oxalis_petiolulata:2.04205,Oxalis_petraea:2.04205,Oxalis_phaseolifolia:2.04205,Oxalis_phellandrioides:2.04205,Oxalis_philosissima:2.04205,Oxalis_pickeringii:2.04205,Oxalis_pilulifera:2.04205,Oxalis_pinetorum:2.04205,Oxalis_platensis:2.04205,Oxalis_platylepis:2.04205,Oxalis_plumieri:2.04205,Oxalis_potamophila:2.04205,Oxalis_praecox:2.04205,Oxalis_praetexta:2.04205,Oxalis_pretoensis:2.04205,Oxalis_pringlei:2.04205,Oxalis_progelii:2.04205,Oxalis_prolongata:2.04205,Oxalis_propinqua:2.04205,Oxalis_pseudohirta:2.04205,Oxalis_pseudoviolacea:2.04205,Oxalis_psilotricha:2.04205,Oxalis_puberula:2.04205,Oxalis_pulvinata:2.04205,Oxalis_pumila:2.04205,Oxalis_radiata:2.04205,Oxalis_reflexa:2.04205,Oxalis_renifolia:2.04205,Oxalis_rhombifolia:2.04205,Oxalis_rhomboidea:2.04205,Oxalis_riojana:2.04205,Oxalis_riparia:2.04205,Oxalis_robinsonii:2.04205,Oxalis_robusta:2.04205,Oxalis_rodriguezii:2.04205,Oxalis_roselata:2.04205,Oxalis_rubens:2.04205,Oxalis_rubropunctata:2.04205,Oxalis_rupestris:2.04205,Oxalis_rutenbergii:2.04205,Oxalis_saliciformis:2.04205,Oxalis_salticola:2.04205,Oxalis_salvadorensis:2.04205,Oxalis_san_romani:2.04205,Oxalis_sandemanii:2.04205,Oxalis_scandens:2.04205,Oxalis_schaeferi:2.04205,Oxalis_schiedeana:2.04205,Oxalis_scoparia:2.04205,Oxalis_selloi:2.04205,Oxalis_semiloba:2.04205,Oxalis_semitruncata:2.04205,Oxalis_senecta:2.04205,Oxalis_simplex:2.04205,Oxalis_simplicifolia:2.04205,Oxalis_sleumeri:2.04205,Oxalis_soldanellaefolia:2.04205,Oxalis_solomonii:2.04205,Oxalis_sonderana:2.04205,Oxalis_spruceana:2.04205,Oxalis_staphyloides:2.04205,Oxalis_stenomeres:2.04205,Oxalis_stenorrhyncha:2.04205,Oxalis_steudeliana:2.04205,Oxalis_stipulata:2.04205,Oxalis_strictula:2.04205,Oxalis_subacaulis:2.04205,Oxalis_subcarnosa:2.04205,Oxalis_subvillosa:2.04205,Oxalis_suffruticosa:2.04205,Oxalis_sylvicola:2.04205,Oxalis_tacorensis:2.04205,Oxalis_telmatica:2.04205,Oxalis_tephrodes:2.04205,Oxalis_tessmannii:2.04205,Oxalis_thelyoxys:2.04205,Oxalis_thompsoniae:2.04205,Oxalis_thunbergiana:2.04205,Oxalis_tlalpamensis:2.04205,Oxalis_tragopoda:2.04205,Oxalis_trianae:2.04205,Oxalis_triauae:2.04205,Oxalis_trichophylla:2.04205,Oxalis_trientalis:2.04205,Oxalis_tropaeoloides:2.04205,Oxalis_tubarensis:2.04205,Oxalis_tubiflora:2.04205,Oxalis_tucumayensis:2.04205,Oxalis_tysonii:2.04205,Oxalis_uruguayensis:2.04205,Oxalis_vargasii:2.04205,Oxalis_veadeirosensis:2.04205,Oxalis_verticillata_ex:2.04205,Oxalis_verticillatsee:2.04205,Oxalis_violacella:2.04205,Oxalis_werdermannii:2.04205,Oxalis_westii:2.04205,Oxalis_williamsii:2.04205,Oxalis_wurdackii:2.04205,Oxalis_xiphophylla:2.04205,Oxalis_yacutulensis:2.04205,Oxalis_zamorana:2.04205,Oxalis_ptychoclada_var._trichocarpa:2.04205,Oxalis_sellowiana_var._alba:2.04205,Oxalis_laxa_var._hispidissima:2.04205,Oxalis_peduncularis_var._pilosa:2.04205,Oxalis_triangularis_subsp._papilionacea:2.04205,(Oxalis_acetosella_subsp._japonica:1.0210195,(((((((((((((Oxalis_sonderiana:0.07292872,(Oxalis_inconspicua:0.03646436,Oxalis_sp._canaliculata:0.03646436)mrcaott409215ott616649:0.03646436)mrcaott16324ott409215:0.07292872,(((Oxalis_viscosa:0.03646436,(Oxalis_clavifolia:0.01823218,Oxalis_crocea:0.01823218)mrcaott452533ott777729:0.01823218)mrcaott152450ott452533:0.03646436,Oxalis_furcillata:0.07292872)mrcaott152450ott254692:0.03646436,Oxalis_campylorrhiza:0.109393075)mrcaott152450ott304860:0.03646436)mrcaott16324ott152450:0.07292872,(Oxalis_namaquana:0.109393075,(Oxalis_dines:0.054696538,Oxalis_disticha:0.054696538)mrcaott537256ott807255:0.054696538)mrcaott203492ott537256:0.109393075)mrcaott16324ott203492:0.07292872,(((Oxalis_flaviuscula:0.07292872,Oxalis_louisae:0.07292872)mrcaott254691ott726939:0.07292872,((Oxalis_deserticola:0.04861914,Oxalis_argillacea:0.04861914)mrcaott537254ott829012:0.04861914,(Oxalis_pillansiana:0.04861914,Oxalis_suavis:0.04861914)mrcaott846973ott1034415:0.04861914)mrcaott537254ott846973:0.04861914)mrcaott254691ott537254:0.07292872,(((Oxalis_aurea:0.054696538,Oxalis_adspersa:0.054696538)mrcaott402303ott829007:0.054696538,Oxalis_uliginosa:0.109393075)mrcaott402303ott508404:0.054696538,Oxalis_stenoptera:0.16408962)mrcaott402303ott1034427:0.054696538)mrcaott254691ott402303:0.07292872,((Oxalis_cathara:0.09723829,((Oxalis_cf._pulvinata_MO57:0.032412764,(Oxalis_fabifolia:0.016206382,Oxalis_flava_var._unifoliolata:0.016206382)mrcaott895326ott1044107:0.016206382)mrcaott654372ott895326:0.032412764,Oxalis_monophylla:0.06482553)mrcaott654372ott726934:0.032412764)mrcaott588950ott654372:0.09723829,Oxalis_dregei:0.19447657)mrcaott588950ott777726:0.09723829)mrcaott16324ott254691:0.07292872,Oxalis_salteri:0.3646436)mrcaott16324ott755609:0.07292872,(((Oxalis_convexula:0.109393075,Oxalis_cf._fergusoniae_MO501:0.109393075)mrcaott16326ott434378:0.109393075,Oxalis_pocockiae:0.21878615,Oxalis_nortieri:0.21878615,(Oxalis_depressa:0.109393075,Oxalis_dilatata:0.109393075)mrcaott537248ott537258:0.109393075)mrcaott16326ott203496:0.109393075,(((Oxalis_annae:0.08204481,Oxalis_densa:0.08204481)mrcaott68069ott537250:0.08204481,Oxalis_lichenoides:0.16408962)mrcaott68069ott726937:0.08204481,Oxalis_obtusa:0.24613442)mrcaott68069ott203490:0.08204481,Oxalis_pulchella:0.32817924,Oxalis_obliquifolia:0.32817924,(Oxalis_fourcadei:0.16408962,(Oxalis_attaquana:0.08204481,Oxalis_setosa:0.08204481)mrcaott402301ott1034425:0.08204481,Oxalis_punctata:0.16408962)mrcaott376554ott402301:0.16408962,Oxalis_bullulata:0.32817924,(((Oxalis_ambigua:0.08204481,Oxalis_luteola:0.08204481)mrcaott641299ott726943:0.08204481,Oxalis_adenodes:0.16408962)mrcaott641299ott641307:0.08204481,Oxalis_melanosticta:0.24613442,Oxalis_purpurea:0.24613442)mrcaott641299ott726942:0.08204481,Oxalis_grammopetala:0.32817924)mrcaott16326ott68069:0.109393075)mrcaott16324ott16326:0.07292872,Oxalis_oculifera:0.510501)mrcaott16324ott203491:0.07292872,Oxalis_comosa:0.58342975)mrcaott16324ott98872:0.07292872,(((((((((Oxalis_cuneata:0.065635845,Oxalis_reclinata:0.065635845)mrcaott16331ott755610:0.065635845,Oxalis_primuloides:0.13127169)mrcaott16331ott203488:0.065635845,Oxalis_exserta:0.19690755)mrcaott16331ott254688:0.065635845,((((((Oxalis_xantha:0.0375062,Oxalis_tenella:0.0375062)mrcaott152451ott675664:0.0375062,(Oxalis_campicola:0.0375062,Oxalis_burkei:0.0375062)mrcaott304859ott304863:0.0375062,Oxalis_ciliaris:0.0750124)mrcaott152451ott304859:0.0375062,(Oxalis_oreophila:0.056259293,Oxalis_aridicola:0.056259293)mrcaott203498ott304870:0.056259293)mrcaott152451ott203498:0.0375062,((Oxalis_blastorrhiza:0.050008267,Oxalis_gracilis:0.050008267)mrcaott304867ott891628:0.050008267,(Oxalis_callosa:0.050008267,Oxalis_linearis:0.050008267)mrcaott588954ott726940:0.050008267)mrcaott304867ott588954:0.050008267)mrcaott152451ott304867:0.0375062,Oxalis_hirta:0.187531)mrcaott152451ott254697:0.0375062,Oxalis_kamiesbergensis:0.22503719)mrcaott152451ott487447:0.0375062)mrcaott16331ott152451:0.065635845,((((((Oxalis_amblyodonta:0.04688275,(Oxalis_pallens:0.023441374,Oxalis_versicolor:0.023441374)mrcaott203495ott907158:0.023441374)mrcaott68065ott203495:0.04688275,Oxalis_polyphylla:0.0937655,(Oxalis_glabra:0.04688275,Oxalis_urbaniana:0.04688275)mrcaott254694ott907156:0.04688275,Oxalis_burtoniae:0.0937655,(Oxalis_argyrophylla:0.04688275,Oxalis_pusilla:0.04688275,Oxalis_recticaulis:0.04688275)mrcaott304869ott755573:0.04688275,(Oxalis_multicaulis:0.04688275,Oxalis_tenuifolia:0.04688275)mrcaott322546ott675662:0.04688275,(Oxalis_natans:0.04688275,Oxalis_droseroides:0.04688275)mrcaott322548ott1044100:0.04688275,(Oxalis_meisneri:0.04688275,Oxalis_gracilipes:0.04688275)mrcaott322550ott1063784:0.04688275,Oxalis_stictocheila:0.0937655,Oxalis_falcatula:0.0937655,Oxalis_goniorhiza:0.0937655)mrcaott68065ott203486:0.04688275,(Oxalis_tenuis:0.07032412,(Oxalis_giftbergensis:0.03516206,Oxalis_porphyriosiphon:0.03516206)mrcaott254693ott679397:0.03516206)mrcaott152453ott254693:0.07032412,Oxalis_ebracteata:0.14064825)mrcaott68065ott152453:0.04688275,(Oxalis_phloxidiflora:0.0937655,Oxalis_comptonii:0.0937655)mrcaott679413ott777730:0.0937655)mrcaott68065ott679413:0.04688275,((Oxalis_amblyosepala:0.07813791,Oxalis_stenopetala:0.07813791)mrcaott68067ott258313:0.07813791,Oxalis_tenuipes:0.15627582)mrcaott68067ott152452:0.07813791)mrcaott68065ott68067:0.04688275,(Oxalis_zeyheri:0.14064825,Oxalis_suteroides:0.14064825)mrcaott508392ott1034421:0.14064825)mrcaott68065ott508392:0.04688275,Oxalis_engleriana:0.32817924)mrcaott16331ott68065:0.065635845,Oxalis_fibrosa:0.3938151)mrcaott16331ott59682:0.065635845,((Oxalis_nidulans:0.1531503,(Oxalis_minuta_var._minuta:0.07657515,Oxalis_minuta_var._callosa:0.07657515)Oxalis_minuta:0.07657515)mrcaott203493ott726935:0.1531503,Oxalis_eckloniana:0.3063006)mrcaott203493ott777723:0.1531503)mrcaott16331ott203493:0.065635845,(Oxalis_bifurca:0.26254338,Oxalis_smithiana:0.26254338)mrcaott68063ott715326:0.26254338,(((Oxalis_confertifolia:0.13127169,Oxalis_camelopardalis:0.13127169)mrcaott109081ott588952:0.13127169,(Oxalis_capillacea:0.13127169,Oxalis_leptogramma:0.13127169)mrcaott725465ott726938:0.13127169)mrcaott109081ott725465:0.13127169,(Oxalis_grammophylla:0.19690755,Oxalis_massoniana:0.19690755)mrcaott254696ott487435:0.19690755)mrcaott109081ott254696:0.13127169,Oxalis_truncatula:0.52508676,(((Oxalis_oligophylla:0.13127169,Oxalis_hygrophila:0.13127169)mrcaott203497ott1063782:0.13127169,Oxalis_tomentosa:0.26254338)mrcaott203497ott907190:0.13127169,Oxalis_palmifrons:0.3938151)mrcaott203497ott322557:0.13127169,(((Oxalis_bifida:0.13127169,((Oxalis_duriuscula:0.04375723,Oxalis_pendulifolia:0.04375723)mrcaott807294ott982438:0.04375723,Oxalis_heterophylla:0.08751446)mrcaott807294ott1063780:0.04375723)mrcaott304865ott807294:0.13127169,Oxalis_virginea:0.26254338)mrcaott304865ott508396:0.13127169,Oxalis_strigosa:0.3938151)mrcaott304865ott1034417:0.13127169,Oxalis_orthopoda:0.52508676,Oxalis_incarnata:0.52508676,Oxalis_lanata:0.52508676)mrcaott16331ott68063:0.065635845,Oxalis_zeekoevleyensis:0.5907226)mrcaott16331ott508398:0.065635845,(((((Oxalis_caprina:0.109393075,Oxalis_dichotoma:0.109393075)mrcaott304871ott537252:0.109393075,Oxalis_psilopoda:0.21878615)mrcaott304871ott846975:0.109393075,Oxalis_stellata:0.32817924)mrcaott304871ott1034429:0.109393075,(Oxalis_bowiei:0.21878615,Oxalis_cf._tragopoda_MO490:0.21878615)mrcaott588962ott786321:0.21878615)mrcaott304871ott588962:0.109393075,Oxalis_imbricata:0.54696536)mrcaott304871ott739668:0.109393075,Oxalis_orbicularis:0.6563585)mrcaott16324ott16331:0.07292872,Oxalis_commutata:0.7292872)mrcaott16324ott777731:0.07292872,(((((Oxalis_copiosa:0.13370265,Oxalis_cf._haedulipes_MO1459:0.13370265)mrcaott16328ott539527:0.13370265,Oxalis_sp._1_MO620:0.2674053)mrcaott16328ott786318:0.13370265,Oxalis_knuthiana:0.40110797)mrcaott16328ott254698:0.13370265,(Oxalis_pes-caprae:0.2674053,Oxalis_cf._compressa_MO519:0.2674053)mrcaott334044ott434367:0.2674053)mrcaott16328ott334044:0.13370265,(Oxalis_purpurascens:0.33425665,Oxalis_pseudocernua:0.33425665)mrcaott258286ott846977:0.33425665)mrcaott16328ott258286:0.13370265,((Oxalis_lateriflora:0.2674053,Oxalis_livida:0.2674053)mrcaott409313ott487437:0.2674053,Oxalis_dentata:0.5348106)mrcaott409313ott777727:0.2674053)mrcaott16324ott16328:0.07292872,(((Oxalis_lasiandra:0.21878615,Oxalis_tetraphylla:0.21878615)mrcaott588965ott1034419:0.21878615,Oxalis_latifolia_subsp._galeottii:0.43757233)mrcaott385781ott588965:0.21878615,(Oxalis_brasiliensis:0.32817924,Oxalis_perdicaria:0.32817924)mrcaott588960ott679408:0.32817924)mrcaott385781ott588960:0.21878615)mrcaott16324ott385781:0.07292872,((Oxalis_valdiviensis:0.31602445,Oxalis_hypsophila:0.31602445)mrcaott508400ott739672:0.31602445,(Oxalis_cf._pachyrrhiza_MO460:0.31602445,Oxalis_vulcanicola:0.31602445)mrcaott631506ott858905:0.31602445)mrcaott508400ott631506:0.31602445)mrcaott16324ott508400:0.07292872):1.0210195):43.62725):11.722173,(((Connarus_turczaninowii:0.302128,Connarus_panamensis:0.302128):19.542562,((Connarus_conchocarpus_subsp._conchocarpus:0.352474,Connarus_conchocarpus:0.352474):19.415766,Connarus_cochinchinensis:19.76824):0.07645,Connarus_championii:19.8447,Connarus_subinaequifolius:19.8447,Connarus_semidecandrus:19.8447,Connarus_ruber:19.8447,Connarus_paniculatus:19.8447,Connarus_rostratus:19.8447,Connarus_perrottetii:19.8447,Connarus_erianthus:19.8447,Connarus_fasciculatus:19.8447,Connarus_williamsii:19.8447,Connarus_suberosus:19.8447,Connarus_blanchetii:19.8447,Connarus_venezuelanus:19.8447,Connarus_incomptus:19.8447,Connarus_africanus:19.8447,Connarus_agamae:19.8447,Connarus_andamanicus:19.8447,Connarus_annamensis:19.8447,Connarus_baisahanensis:19.8447,Connarus_beyrichii:19.8447,Connarus_brachybotryosus:19.8447,Connarus_bracteoso-villosus:19.8447,Connarus_celatus:19.8447,Connarus_congolanus:19.8447,Connarus_cordatus:19.8447,Connarus_coriaceus:19.8447,Connarus_costaricensis:19.8447,Connarus_culionensis:19.8447,Connarus_cuneifolius:19.8447,Connarus_detersoides:19.8447,Connarus_detersus:19.8447,Connarus_ecuadorensis:19.8447,Connarus_elsae:19.8447,Connarus_euphlebius:19.8447,Connarus_favosus:19.8447,Connarus_ferrugineus:19.8447,Connarus_gabonensis:19.8447,Connarus_grandifolius:19.8447,Connarus_grandis:19.8447,Connarus_griffonianus:19.8447,Connarus_guggenheimii:19.8447,Connarus_impressinervis:19.8447,Connarus_jackianus:19.8447,Connarus_jaramilloi:19.8447,Connarus_kingii:19.8447,Connarus_lambertii:19.8447,Connarus_lamii:19.8447,Connarus_latifolius:19.8447,Connarus_lentiginosus:19.8447,Connarus_longipetalus:19.8447,Connarus_longistipitatus:19.8447,Connarus_lucens:19.8447,Connarus_lucidulus:19.8447,Connarus_marginatus:19.8447,Connarus_marlenei:19.8447,Connarus_martii:19.8447,Connarus_megacarpus:19.8447,Connarus_mimosoides:19.8447,Connarus_monadelphus:19.8447,Connarus_monocarpos:19.8447,Connarus_monocarpus:19.8447,Connarus_nervatus:19.8447,Connarus_nicobaricus:19.8447,Connarus_nitidus:19.8447,Connarus_nodosus:19.8447,Connarus_oblongus:19.8447,Connarus_odoratus:19.8447,Connarus_ovatifolius:19.8447,Connarus_pachyphyllus:19.8447,Connarus_parameswaranii:19.8447,Connarus_patrisii:19.8447,Connarus_peekelii:19.8447,Connarus_perturbatus:19.8447,Connarus_pickeringii:19.8447,Connarus_planchonianus:19.8447,Connarus_poilanei:19.8447,Connarus_popenoei:19.8447,Connarus_portosegurensis:19.8447,Connarus_punctatus:19.8447,Connarus_regnellii:19.8447,Connarus_renteriae:19.8447,Connarus_reticulatus:19.8447,Connarus_rigidus:19.8447,Connarus_salomoniensis:19.8447,Connarus_schultesii:19.8447,Connarus_sclerocarpus:19.8447,Connarus_silvanensis:19.8447,Connarus_smeathmannii:19.8447,Connarus_staudtii:19.8447,Connarus_stenophyllus:19.8447,Connarus_steyermarkii:19.8447,Connarus_subfoveolatus:19.8447,Connarus_subpeltatus:19.8447,Connarus_thonningii:19.8447,Connarus_touranensis:19.8447,Connarus_tricarpus:19.8447,Connarus_turgidus:19.8447,Connarus_villosus:19.8447,Connarus_vulcanicus:19.8447,Connarus_whitfordii:19.8447,Connarus_wightii:19.8447,Connarus_winkleri:19.8447,Connarus_wurdackii:19.8447,Connarus_xylocarpus:19.8447,Connarus_yunnanensis:19.8447):7.844372,(((Jollydora_duparquetiana:1.895522,Jollydora_glandulosa:1.895522,Jollydora_armandui:1.89553,Jollydora_pierrei:1.89553):16.421404,((((((Rourea_brachyandra:4.770507,(Rourea_microphylla:0.226259,Rourea_minor:0.226259):4.544248):8.231642,Rourea_glabra:13.002149):0.074431,Rourea_orientalis:13.07658,Rourea_surinamensis:13.07658,Rourea_grosourdyana:13.07658,Rourea_coccinea:13.07658,Rourea_pubescens:13.07658,Rourea_induta:13.07658,Rourea_neglecta:13.07658,Rourea_sprucei:13.07658,Rourea_revoluta:13.07658,Rourea_cuspidata:13.07658,Rourea_fluminensis:13.07658,Rourea_accrescens:13.07658,Rourea_acutipetala:13.07658,Rourea_adenophora:13.07658,Rourea_afzelii:13.07658,Rourea_amazonica:13.07658,Rourea_antioquensis:13.07658,Rourea_araguaensis:13.07658,Rourea_araquaensis:13.07658,Rourea_asplenifolia:13.07658,Rourea_bahiensis:13.07658,Rourea_bakeriana:13.07658,Rourea_balansaeana:13.07658,Rourea_blanchetiana:13.07658,Rourea_breviracemosa:13.07658,Rourea_calophylla:13.07658,Rourea_calophylloides:13.07658,Rourea_camptoneura:13.07658,Rourea_carvalhoi:13.07658,Rourea_cassioides:13.07658,Rourea_caudata:13.07658,Rourea_chrysomalla:13.07658,Rourea_cnestidifolia:13.07658,Rourea_confundens:13.07658,Rourea_dictyophylla:13.07658,Rourea_discolor:13.07658,Rourea_doniana:13.07658,Rourea_duckei:13.07658,Rourea_emarginata:13.07658,Rourea_erythrocalyx:13.07658,Rourea_foreroi:13.07658,Rourea_frutescens:13.07658,Rourea_fulgens:13.07658,Rourea_gardneriana:13.07658,Rourea_glazioui:13.07658,Rourea_gracilis:13.07658,Rourea_harmandiana:13.07658,Rourea_kappleri:13.07658,Rourea_krukovii:13.07658,Rourea_latifoliolata:13.07658,Rourea_laurifolia:13.07658,Rourea_lescrauwaetii:13.07658,Rourea_ligulata:13.07658,Rourea_luizalbertoi:13.07658,Rourea_macrocalyx:13.07658,Rourea_martiana:13.07658,Rourea_mimosoides:13.07658,Rourea_myriantha:13.07658,Rourea_obliquifoliolata:13.07658,Rourea_oligophlebia:13.07658,Rourea_omissa:13.07658,Rourea_paraensis:13.07658,Rourea_parviflora:13.07658,Rourea_pittieri:13.07658,Rourea_prainiana:13.07658,Rourea_prancei:13.07658,Rourea_psammophila:13.07658,Rourea_pseudogardneriana:13.07658,Rourea_pseudospadicea:13.07658,Rourea_puberula:13.07658,Rourea_radlkoferiana:13.07658,Rourea_schippii:13.07658,Rourea_solanderi:13.07658,Rourea_stenopetala:13.07658,Rourea_suerrensis:13.07658,Rourea_tenuis:13.07658,Rourea_thomsonii:13.07658,Rourea_vulcanicola:13.07658):0.109749,(Ellipanthus_tomentosus:13.112858,Ellipanthus_glabrifolius:13.112858,Ellipanthus_beccarii:13.11286,Ellipanthus_calophyllus:13.11286,Ellipanthus_madagascariensis:13.11286,Ellipanthus_razanatsimae:13.11286,Ellipanthus_unifoliolatus:13.11286):0.073471):0.077175,(Cnestis_polyphylla:6.631752,Cnestis_palala:6.631762,Cnestis_barboniensis:6.631762,Cnestis_bomiensis:6.631762,Cnestis_corniculata:6.631762,Cnestis_ferruginea:6.631762,Cnestis_jiberica:6.631762,Cnestis_macrantha:6.631762,Cnestis_macrophylla:6.631762,Cnestis_mannii:6.631762,Cnestis_mildbraedii:6.631762,Cnestis_natalensis:6.631762,Cnestis_platantha:6.631762,Cnestis_potatorum:6.631762,Cnestis_racemosa:6.631762,Cnestis_uncata:6.631762,Cnestis_urens:6.631762,Cnestis_yangambiensis:6.631762):6.631752):4.713752,(Agelaea_pentagyna:17.726036,(Agelaea_borneensis:2.565746,Agelaea_macrophylla:2.565746):15.16029,Agelaea_trinervis:17.72604,Agelaea_gabonensis:17.72604,Agelaea_insignis:17.72604,Agelaea_palmata:17.72604,Agelaea_poggeana:17.72604,Agelaea_rubiginosa:17.72604):0.25122):0.339671):1.771927,(Cnestidium_rufescens:13.420872,Byrsocarpus_coccineus:13.420872):6.667982):7.60021,Connaraceae_sp._MAG-2009:27.68907,(Hemandradenia_chevalieri:13.844248,Hemandradenia_mannii:13.844248)Hemandradenia:13.844248,(Manotes_expansa:13.844248,Manotes_griffoniana:13.844248,Manotes_lomamiensis:13.844248,Manotes_macrantha:13.844248,Manotes_soyauxii:13.844248)Manotes:13.844248,(Pseudoconnarus_agelaeifolius:13.844248,Pseudoconnarus_agelaeoides:13.844248,Pseudoconnarus_agelifolius:13.844248,Pseudoconnarus_krukovii:13.844248,Pseudoconnarus_macrophyllus:13.844248,Pseudoconnarus_rhynchosioides:13.844248,Pseudoconnarus_subtriplinervis:13.844248)Pseudoconnarus:13.844248,(Vismianthus_punctatus:13.844248,Vismianthus_sterculiifolius:13.844248)Vismianthus:13.844248,Castanola_paradoxa:27.68907,Burttia_prunoides:27.68907,Spondioides_villosa:27.68907):29.702398):33.954903,((((((Brunellia_oliveri:9.29312,(Brunellia_acutangula:0.16268,Brunellia_comocladifolia_subsp._domingensis:0.16268):9.13044):0.07735,Brunellia_colombiana:9.37047):2.801406,Brunellia_sp._Lewis_3366:12.171877,Brunellia_mexicana:12.17188,Brunellia_sp._Skinner_et_al._43:12.17188,Brunellia_sibundaya:12.17188,Brunellia_boliviana:12.17188,Brunellia_inermis:12.17188,Brunellia_littlei:12.17188,Brunellia_integrifolia:12.17188,Brunellia_acostae:12.17188,Brunellia_almaquerensis:12.17188,Brunellia_amayensis:12.17188,Brunellia_boqueronensis:12.17188,Brunellia_briquetii:12.17188,Brunellia_brunnea:12.17188,Brunellia_cayambensis:12.17188,Brunellia_costaricensis:12.17188,Brunellia_cuzcoensis:12.17188,Brunellia_dichapetaloides:12.17188,Brunellia_dulcis:12.17188,Brunellia_ecuadoriensis:12.17188,Brunellia_elliptica:12.17188,Brunellia_farallonensis:12.17188,Brunellia_foreroi:12.17188,Brunellia_funkiana:12.17188,Brunellia_glabra:12.17188,Brunellia_goudotii:12.17188,Brunellia_hexasepala:12.17188,Brunellia_hygrothermica:12.17188,Brunellia_latifolia:12.17188,Brunellia_macrophylla:12.17188,Brunellia_morii:12.17188,Brunellia_neblinensis:12.17188,Brunellia_occidentalis:12.17188,Brunellia_ovalifolia:12.17188,Brunellia_pallida:12.17188,Brunellia_pauciflora:12.17188,Brunellia_penderiscana:12.17188,Brunellia_pitayensis:12.17188,Brunellia_putumayensis:12.17188,Brunellia_racemifera:12.17188,Brunellia_rhoides:12.17188,Brunellia_rufa:12.17188,Brunellia_sandwicensis:12.17188,Brunellia_sibundoya:12.17188,Brunellia_standleyana:12.17188,Brunellia_stenoptera:12.17188,Brunellia_stuebelii:12.17188,Brunellia_subsessilis:12.17188,Brunellia_susaconensis:12.17188,Brunellia_tomentosa:12.17188,Brunellia_trianae:12.17188,Brunellia_trigyna:12.17188,Brunellia_velutina:12.17188,Brunellia_weberbaueri:12.17188,Brunellia_zamorensis:12.17188):63.40583,Cephalotus_follicularis:75.577705):5.293409,((((((Sloanea_formosana:4.514209,Sloanea_sinensis:4.514209):0.757007,Sloanea_tomentosa:5.271216):0.124763,Sloanea_dasycarpa:5.395978):31.550371,((((Sloanea_australis:10.090445,((Sloanea_australis_subsp._parviflora:8.133371,Sloanea_sogerensis:8.133371):1.871144,Sloanea_sp._Crayn_585:10.004514):0.085931):4.484814,Sloanea_langii:14.575259):5.42365,((Sloanea_woollsii:18.002842,(Sloanea_lepida:6.784282,Sloanea_montana:6.784282):11.218559):0.620676,(Sloanea_macbrydei:16.180471,Sloanea_latifolia:16.180471):2.443046):1.375391):0.510414,(Sloanea_berteroana:5.637367,(((((Sloanea_faginea:2.787181,((Sloanea_sp._B12:0.090136,(Sloanea_brevipes:0.054624,Sloanea_eichleri:0.054624):0.035512):0.737557,(Sloanea_sp._B3_KGD-2012:0.194208,Sloanea_sp._B6_KGD-2012:0.194208):0.633485):1.959489):0.071137,(Sloanea_sp._MAG-2009:0.240939,((Sloanea_echinocarpa:0.088647,Sloanea_sp._B7_KGD-2012:0.088647):0.070005,Sloanea_guianensis:0.158652):0.082287):2.617379):1.544441,(Sloanea_sp._B11:0.083789,Sloanea_garckeana:0.083789):4.31897):1.009752,(Sloanea_sp._B2_KGD-2012:0.294083,Sloanea_sp._B16:0.294083):5.118428):0.074646,(Sloanea_amygdalina:1.638109,(Sloanea_terniflora:1.473215,(Sloanea_sp._B8_KGD-2012:1.378311,(Sloanea_sp._B14:0.086119,Sloanea_sp._B9_KGD-2012:0.086119):1.292192):0.094903):0.164894):3.849049):0.15021):14.871955):16.437027,Sloanea_sp._B4_KGD-2012:36.94635,Sloanea_sp._3_MAG-2009:36.94635,Sloanea_hemsleyana:36.94635,Sloanea_dentata:36.94635,Sloanea_forbesii:36.94635,Sloanea_steyermarkii:36.94635,Sloanea_chingiana_Hu:36.94635,Sloanea_rhodantha:36.94635,Sloanea_sterculiacea:36.94635,Sloanea_multiflora:36.94635,Sloanea_sinemariensis:36.94635,Sloanea_parviflora:36.94635,Sloanea_nymanii:36.94635,Sloanea_monosperma:36.94635,Sloanea_picapica:36.94635,Sloanea_aberrans:36.94635,Sloanea_aculeata:36.94635,Sloanea_ahuatoso:36.94635,Sloanea_ampla:36.94635,Sloanea_anacantha:36.94635,Sloanea_archboldiana:36.94635,Sloanea_arfakensis:36.94635,Sloanea_bathiei:36.94635,Sloanea_billardieri:36.94635,Sloanea_bolivarensis:36.94635,Sloanea_brachystyla:36.94635,Sloanea_brachytepala:36.94635,Sloanea_brassii:36.94635,Sloanea_brenesii:36.94635,Sloanea_brevispina:36.94635,Sloanea_calva:36.94635,Sloanea_caribaea:36.94635,Sloanea_carrenoi:36.94635,Sloanea_cataniapensis:36.94635,Sloanea_caudata:36.94635,Sloanea_cavicola:36.94635,Sloanea_celebica:36.94635,Sloanea_changii:36.94635,Sloanea_chocoana:36.94635,Sloanea_clemensiae:36.94635,Sloanea_cordifolia:36.94635,Sloanea_coriacea:36.94635,Sloanea_crassifolia:36.94635,Sloanea_cruenta:36.94635,Sloanea_curatellifolia:36.94635,Sloanea_damonsmithii:36.94635,Sloanea_davidsei:36.94635,Sloanea_dubia:36.94635,Sloanea_duckei:36.94635,Sloanea_durissima:36.94635,Sloanea_dussii:36.94635,Sloanea_erismoides:36.94635,Sloanea_esmeraldana:36.94635,Sloanea_fasciculata:36.94635,Sloanea_fendleriana:36.94635,Sloanea_filiformis:36.94635,Sloanea_floribunda:36.94635,Sloanea_fragrans:36.94635,Sloanea_froesii:36.94635,Sloanea_garcia-cossioi:36.94635,Sloanea_geniculata:36.94635,Sloanea_gentryi:36.94635,Sloanea_glabra:36.94635,Sloanea_gladysiae:36.94635,Sloanea_gracilis:36.94635,Sloanea_grandezii:36.94635,Sloanea_grandis:36.94635,Sloanea_granulosa:36.94635,Sloanea_grossa:36.94635,Sloanea_guapilensis:36.94635,Sloanea_gymnocarpa:36.94635,Sloanea_hainanensis:36.94635,Sloanea_haplopoda:36.94635,Sloanea_hatschbachii:36.94635,Sloanea_helianthoides:36.94635,Sloanea_herrerae:36.94635,Sloanea_heteroneura:36.94635,Sloanea_huilaeana:36.94635,Sloanea_ilicifolia:36.94635,Sloanea_insularis:36.94635,Sloanea_integrifolia:36.94635,Sloanea_jamaicensis:36.94635,Sloanea_javanica:36.94635,Sloanea_koghiensis:36.94635,Sloanea_kuhlmannii:36.94635,Sloanea_laevigata:36.94635,Sloanea_lamii:36.94635,Sloanea_lanceolata:36.94635,Sloanea_larensis:36.94635,Sloanea_lasiocarpa:36.94635,Sloanea_lasiocoma:36.94635,Sloanea_laurifolia:36.94635,Sloanea_laxiflora:36.94635,Sloanea_ledermannii:36.94635,Sloanea_leptocarpa:36.94635,Sloanea_linderi:36.94635,Sloanea_longiaristata:36.94635,Sloanea_longisepala:36.94635,Sloanea_loquitoi:36.94635,Sloanea_macrophylla:36.94635,Sloanea_magnifolia:36.94635,Sloanea_malayana:36.94635,Sloanea_massonii:36.94635,Sloanea_medusula:36.94635,Sloanea_megacarpa:36.94635,Sloanea_megaphylla:36.94635,Sloanea_meianthera:36.94635,Sloanea_merevariensis:36.94635,Sloanea_mexicana:36.94635,Sloanea_micrantha:36.94635,Sloanea_microcarpa:36.94635,Sloanea_myriandra:36.94635,Sloanea_nitida:36.94635,Sloanea_obtusifolia:36.94635,Sloanea_oxyacantha:36.94635,Sloanea_pacuritana:36.94635,Sloanea_papuana:36.94635,Sloanea_paradisearum:36.94635,Sloanea_parkinsonii:36.94635,Sloanea_parvifructa:36.94635,Sloanea_perbella:36.94635,Sloanea_petalata:36.94635,Sloanea_petenensis:36.94635,Sloanea_poilanei:36.94635,Sloanea_porphyrocarpa:36.94635,Sloanea_potsniroki:36.94635,Sloanea_pseudogranulosa:36.94635,Sloanea_pseudoverticillata:36.94635,Sloanea_pubescens:36.94635,Sloanea_pubiflora:36.94635,Sloanea_pulchra:36.94635,Sloanea_pullei:36.94635,Sloanea_pulleniana:36.94635,Sloanea_purdiei:36.94635,Sloanea_ramiflora:36.94635,Sloanea_raynaliana:36.94635,Sloanea_retusa:36.94635,Sloanea_robusta:36.94635,Sloanea_rojasiae:36.94635,Sloanea_rotundifolia:36.94635,Sloanea_rufa:36.94635,Sloanea_rugosa:36.94635,Sloanea_schippii:36.94635,Sloanea_schomburgkii:36.94635,Sloanea_schumannii:36.94635,Sloanea_shankii:36.94635,Sloanea_sigun:36.94635,Sloanea_sipapoana:36.94635,Sloanea_spathulata:36.94635,Sloanea_speciosa:36.94635,Sloanea_stipitata:36.94635,Sloanea_streimannii:36.94635,Sloanea_suaveolens:36.94635,Sloanea_subpsilocarpa:36.94635,Sloanea_subsessilis:36.94635,Sloanea_synandra:36.94635,Sloanea_tieghemii:36.94635,Sloanea_trichosticha:36.94635,Sloanea_tuerckheimii:36.94635,Sloanea_uniflora:36.94635,Sloanea_velutina:36.94635,Sloanea_venezuelana:36.94635,Sloanea_versteeghii:36.94635,Sloanea_wurdackii:36.94635,Sloanea_xichouensis:36.94635,Sloanea_zuliaensis:36.94635):22.880787,(Vallea_stipularis:40.86352,(Aristotelia_chilensis:13.625927,(Aristotelia_peduncularis:8.663844,((Aristotelia_fruticosa:1.333791,Aristotelia_serrata:1.333791):6.210149,Aristotelia_australasica:7.54394):1.119904):4.962083,Aristotelia_maqui:13.62593,Aristotelia_colensoi:13.62593,Aristotelia_gaulteriacea:13.62593):27.237595):18.963614):4.306913,((((((Tremandra_diffusa:0.608267,Tremandra_stelligera:0.608267):26.533308,((Tetratheca_filiformis:3.70425,Tetratheca_hispidissima:3.70425):10.140693,((Tetratheca_efoliata:9.505012,(Tetratheca_paynterae_subsp._paynterae:0.676428,(Tetratheca_paynterae:0.488332,Tetratheca_paynterae_subsp._cremnobata:0.488332):0.188096):8.828584):1.099531,(((((Tetratheca_aphylla:0.064919,Tetratheca_nephelioides:0.064919):7.599499,Tetratheca_confertifolia:7.664418):0.574468,((Tetratheca_aphylla_subsp._megacarpa:1.315355,Tetratheca_aphylla_subsp._aphylla:1.315355):5.44528,Tetratheca_nuda:6.760634):1.478252):1.407264,(((Tetratheca_setigera:4.086903,(Tetratheca_pilifera:3.267398,Tetratheca_parvifolia:3.267398):0.819505):1.247191,Tetratheca_harperi:5.334094):0.51525,((Tetratheca_virgata:0.091946,Tetratheca_retrorsa:0.091946):5.458509,(Tetratheca_pubescens:3.352578,Tetratheca_hirsuta:3.352578):2.197877):0.298889):3.796807):0.285813,((Tetratheca_juncea:3.802897,((Tetratheca_stenocarpa:2.296088,Tetratheca_ciliata:2.296088):1.194508,(Tetratheca_bauerifolia:1.918205,Tetratheca_shiressii:1.918205):1.572392):0.3123):4.906971,(Tetratheca_rupicola:6.686225,(Tetratheca_ericifolia:0.157783,Tetratheca_thymifolia:0.157783):6.528441):2.023643):1.222096):0.672579):3.240401,Tetratheca_procumbens:13.84495,Tetratheca_affinis:13.84495,Tetratheca_erubescens:13.84495,Tetratheca_angulata:13.84495,Tetratheca_applanata:13.84495,Tetratheca_chapmanii:13.84495,Tetratheca_decora:13.84495,Tetratheca_deltoidea:13.84495,Tetratheca_elliptica:13.84495,Tetratheca_exasperata:13.84495,Tetratheca_fasciculata:13.84495,Tetratheca_fordiana:13.84495,Tetratheca_glandulosa:13.84495,Tetratheca_gunnii:13.84495,Tetratheca_halmaturina:13.84495,Tetratheca_insularis:13.84495,Tetratheca_labillardierei:13.84495,Tetratheca_neglecta:13.84495,Tetratheca_paucifolia:13.84495,Tetratheca_phoenix:13.84495,Tetratheca_pilata:13.84495,Tetratheca_pilosa:13.84495,Tetratheca_plumosa:13.84495,Tetratheca_remota:13.84495,Tetratheca_rubioides:13.84495,Tetratheca_similis:13.84495,Tetratheca_spartea:13.84495,Tetratheca_spenceri:13.84495,Tetratheca_subaphylla:13.84495):13.296632):7.682797,(((Sericolea_calophylla_subsp._grossiserrata:5.209628,(Sericolea_micans:2.920802,Sericolea_gaultheria:2.920802):2.288826,Sericolea_brassii:5.20963,Sericolea_ovalifolia:5.20963,Sericolea_arfakensis:5.20963,Sericolea_chrysotricha:5.20963,Sericolea_collinsii:5.20963,Sericolea_coodei:5.20963,Sericolea_decandra:5.20963,Sericolea_elegans:5.20963,Sericolea_floribunda:5.20963,Sericolea_gjellerupii:5.20963,Sericolea_gracilis:5.20963,Sericolea_lanata:5.20963,Sericolea_leptophylla:5.20963,Sericolea_microphylla:5.20963,Sericolea_novo-guineensis:5.20963,Sericolea_pachyphylla:5.20963,Sericolea_papuana:5.20963,Sericolea_pullei:5.20963,Sericolea_ridleyana:5.20963,Sericolea_salicina:5.20963,Sericolea_venusta:5.20963,Sericolea_werneri:5.20963):14.350689,((Aceratium_oppositifolium:0.120395,Aceratium_ferrugineum:0.120395):8.014106,((Aceratium_ledermannii:6.063635,Aceratium_concinnum:6.063635):0.683577,(Aceratium_sericoleopsis:0.089502,Aceratium_megalospermum:0.089502):6.65771):1.387288,Aceratium_doggrellii:8.1345,Aceratium_archboldianum:8.1345,Aceratium_braithwaitei:8.1345,Aceratium_brassii:8.1345,Aceratium_dasyphyllum:8.1345,Aceratium_hypoleucum:8.1345,Aceratium_muellerianum:8.1345,Aceratium_pachypetalum:8.1345,Aceratium_parvifolium:8.1345,Aceratium_pittosporoides:8.1345,Aceratium_sericeum:8.1345,Aceratium_sinuatum:8.1345,Aceratium_sphaerocarpum:8.1345,Aceratium_tomentosum:8.1345):11.425816):6.540179,(((((Elaeocarpus_williamsianus:11.731922,((Elaeocarpus_holopetalus:6.824533,(Elaeocarpus_coorangooloo:1.541319,(Elaeocarpus_sp._Baba_443:1.309443,((Elaeocarpus_arnhemicus:0.707406,Elaeocarpus_ferruginiflorus:0.707406):0.43641,(Elaeocarpus_sp._Brass_18336:0.05492,Elaeocarpus_obovatus:0.05492):1.088896):0.165627):0.231877):5.283214):1.051344,(((Elaeocarpus_gordonii:2.045571,(Elaeocarpus_alaternoides:0.189508,Elaeocarpus_weibelianus:0.189508):1.856063):1.432873,Elaeocarpus_coumbouiensis:3.478444):0.982325,(Elaeocarpus_rotundifolius:2.091526,Elaeocarpus_seringii:2.091526):2.369243):3.415109):3.856045):0.652898,((Elaeocarpus_ptilanthus:2.815091,(Elaeocarpus_carolinensis:2.248174,(Elaeocarpus_amplifolius:2.203044,(Elaeocarpus_undulatus:2.171549,((Elaeocarpus_dubius:0.46808,Elaeocarpus_angustifolius:0.46808):1.678462,((Elaeocarpus_prunifolioides:0.127734,Elaeocarpus_sphaerocarpus:0.127734):1.440572,(Elaeocarpus_grandis:0.410277,Elaeocarpus_sphaericus:0.410277):1.15803):0.578236):0.025006):0.031495):0.04513):0.566917):1.140215,Elaeocarpus_polydactylus:3.955306):8.429514):1.663825,((Elaeocarpus_glaber:5.386425,((Elaeocarpus_tectorius:0.136733,Elaeocarpus_stipularis:0.136733):4.900116,(Elaeocarpus_dongnaiensis:4.261838,((((Elaeocarpus_balansae:0.813487,Elaeocarpus_photiniifolius:0.813487):1.822938,(Elaeocarpus_duclouxii:0.959519,Elaeocarpus_decipiens:0.959519):1.676907):0.040992,Elaeocarpus_sylvestris:2.677418):0.233499,Elaeocarpus_glabripetalus:2.910917):1.350921):0.775011):0.349576):7.57941,Elaeocarpus_hylobroma:12.965835):1.082811):2.368875,((((Elaeocarpus_stellaris:1.035433,Elaeocarpus_sp._Ford_4312:1.035433):8.02121,Elaeocarpus_bancroftii:9.056643):4.487743,Elaeocarpus_johnsonii:13.544386):1.896478,((((((Elaeocarpus_crenulatus:10.415814,(Elaeocarpus_multisectus:10.291247,(Elaeocarpus_foveolatus:10.235432,(Elaeocarpus_culminicola:10.201095,(Elaeocarpus_floribundus:10.136292,(Elaeocarpus_sp._KYUM-2014:10.10835,((((Elaeocarpus_grandiflorus:1.10484,(Elaeocarpus_ruminatus:1.001523,Elaeocarpus_dentatus:1.001523):0.103316):7.363343,(Elaeocarpus_sp._Baba_&_Kilgour_397:2.661464,(Elaeocarpus_thelmae:2.320655,(Elaeocarpus_elliffii:0.740948,(Elaeocarpus_sericopetalus:0.650809,(Elaeocarpus_largiflorens_subsp._retinervis:0.599878,Elaeocarpus_largiflorens_subsp._largiflorens:0.599878):0.050931):0.090139):1.579707):0.340809):5.806718):0.751325,(((((Elaeocarpus_brachypodus:6.756723,(((Elaeocarpus_sp._SH-2010:0.044347,Elaeocarpus_varunua:0.044347):2.258217,Elaeocarpus_austroyunnanensis:2.302564):0.223439,Elaeocarpus_petiolatus:2.526003):4.230719):0.154448,(Elaeocarpus_hortensis:1.041528,Elaeocarpus_pulchellus:1.041528):5.869642):0.548977,((Elaeocarpus_gummatus:0.183838,Elaeocarpus_bullatus:0.183838):7.213196,((Elaeocarpus_nitentifolius:2.797395,(Elaeocarpus_ferrugineus:2.473576,(Elaeocarpus_japonicus:0.164125,Elaeocarpus_chinensis:0.164125):2.309451):0.323819):3.360551,(Elaeocarpus_speciosus:5.826908,Elaeocarpus_geminiflorus:5.826908):0.331038):1.239089):0.063114):0.535263,(Elaeocarpus_apiculatus:7.603882,((Elaeocarpus_sikkimensis:0.187025,Elaeocarpus_rugosus:0.187025):1.142823,Elaeocarpus_hainanensis:1.329848):6.274034):0.391529):0.857468,((((Elaeocarpus_grahamii:1.430572,(Elaeocarpus_reticulatus:1.400778,(Elaeocarpus_nitidus:1.377138,Elaeocarpus_nouhuysii:1.377138):0.02364):0.029794):0.036925,Elaeocarpus_linsmithii:1.467496):0.059362,Elaeocarpus_carolinae:1.526858):4.996095,(Elaeocarpus_kerstingianus:2.658149,Elaeocarpus_bifidus:2.658149):3.864805):2.329925):0.366629):0.529092,(Elaeocarpus_sedentarius:8.335206,Elaeocarpus_hookerianus:8.335206):1.413393):0.359751):0.027942):0.064804):0.034336):0.055816):0.124566):0.149072,Elaeocarpus_kirtonii:10.564886):0.439174,Elaeocarpus_braceanus:11.004059):0.370498,Elaeocarpus_eumundii:11.374557):0.294977,Elaeocarpus_sp._FU-1484:11.669534):0.83105,Elaeocarpus_sp._FU-2795:12.500584):2.94028):0.976656):0.988947,Elaeocarpus_michaelii:17.406467,Elaeocarpus_alternifolius:17.40647,Elaeocarpus_blascoi:17.40647,Elaeocarpus_recurvatus:17.40647,Elaeocarpus_sp._Rocky_Creek:17.40647,Elaeocarpus_munroii:17.40647,Elaeocarpus_miegei:17.40647,Elaeocarpus_sp._RHT56155:17.40647,Elaeocarpus_sp._Mosmann_Bluff:17.40647,Elaeocarpus_variabilis:17.40647,Elaeocarpus_lanceifolius:17.40647,Elaeocarpus_brachyclinis:17.40647,Elaeocarpus_joga:17.40647,Elaeocarpus_tuberculatus:17.40647,Elaeocarpus_oviger:17.40647,Elaeocarpus_mastersii:17.40647,Elaeocarpus_polystachyus:17.40647,Elaeocarpus_dolichostylus:17.40647,Elaeocarpus_myrtoides:17.40647,Elaeocarpus_brachystachyus:17.40647,Elaeocarpus_comptonii:17.40647,Elaeocarpus_nanus:17.40647,Elaeocarpus_octopetalus:17.40647,Elaeocarpus_clementis:17.40647,Elaeocarpus_valetonii:17.40647,Elaeocarpus_batudulangii:17.40647,Elaeocarpus_forbesii:17.40647,Elaeocarpus_beccarii:17.40647,Elaeocarpus_vieillardii:17.40647,Elaeocarpus_obtusus:17.40647,Elaeocarpus_amabilis:17.40647,Elaeocarpus_palembanicus:17.40647,Elaeocarpus_teysmannii:17.40647,Elaeocarpus_knuthii:17.40647,Elaeocarpus_barbulatus:17.40647,Elaeocarpus_rumphii:17.40647,Elaeocarpus_cyaneus:17.40647,Elaeocarpus_coloides:17.40647,Elaeocarpus_acronodia:17.40647,Elaeocarpus_submonoceras:17.40647,Elaeocarpus_macropus:17.40647,Elaeocarpus_sericoloides:17.40647,Elaeocarpus_lancipetalus:17.40647,Elaeocarpus_calomala:17.40647,Elaeocarpus_roslii:17.40647,Elaeocarpus_acmocarpus:17.40647,Elaeocarpus_acmosepalus:17.40647,Elaeocarpus_acrantherus:17.40647,Elaeocarpus_acuminatus:17.40647,Elaeocarpus_affinis:17.40647,Elaeocarpus_albiflorus:17.40647,Elaeocarpus_alnifolius:17.40647,Elaeocarpus_altigenus:17.40647,Elaeocarpus_altisectus:17.40647,Elaeocarpus_amboinensis:17.40647,Elaeocarpus_amoenus:17.40647,Elaeocarpus_ampliflorus:17.40647,Elaeocarpus_angustipes:17.40647,Elaeocarpus_arfakensis:17.40647,Elaeocarpus_argenteus:17.40647,Elaeocarpus_aristatus:17.40647,Elaeocarpus_atropunctatus:17.40647,Elaeocarpus_auricomus:17.40647,Elaeocarpus_austroyunnanensis_Hu:17.40647,Elaeocarpus_azaleifolius:17.40647,Elaeocarpus_bachmaensis:17.40647,Elaeocarpus_badius:17.40647,Elaeocarpus_baeuerlenii:17.40647,Elaeocarpus_bakaianus:17.40647,Elaeocarpus_balabanii:17.40647,Elaeocarpus_balgooyi:17.40647,Elaeocarpus_baramii:17.40647,Elaeocarpus_batjanicus:17.40647,Elaeocarpus_batui:17.40647,Elaeocarpus_baudouinii:17.40647,Elaeocarpus_bidupensis:17.40647,Elaeocarpus_biflorus:17.40647,Elaeocarpus_bilobatus:17.40647,Elaeocarpus_bilongvinas:17.40647,Elaeocarpus_blepharoceras:17.40647,Elaeocarpus_bokorensis:17.40647,Elaeocarpus_bonii:17.40647,Elaeocarpus_bontocensis:17.40647,Elaeocarpus_borealiyunnanensis:17.40647,Elaeocarpus_boridiensis:17.40647,Elaeocarpus_bracteatus:17.40647,Elaeocarpus_branderhorsti:17.40647,Elaeocarpus_brigittae:17.40647,Elaeocarpus_brunneotomentosus:17.40647,Elaeocarpus_brunnescens:17.40647,Elaeocarpus_buderi:17.40647,Elaeocarpus_burebidensis:17.40647,Elaeocarpus_burkii:17.40647,Elaeocarpus_candollei:17.40647,Elaeocarpus_capuronii:17.40647,Elaeocarpus_cassinoides:17.40647,Elaeocarpus_castaneifolius:17.40647,Elaeocarpus_celebesianus:17.40647,Elaeocarpus_celebicus:17.40647,Elaeocarpus_ceylanicus:17.40647,Elaeocarpus_chackroula:17.40647,Elaeocarpus_chakrosila:17.40647,Elaeocarpus_cheirophorus:17.40647,Elaeocarpus_chelonimorphus:17.40647,Elaeocarpus_chewii:17.40647,Elaeocarpus_chionanthus:17.40647,Elaeocarpus_christophersenii:17.40647,Elaeocarpus_chrysophyllus:17.40647,Elaeocarpus_clethroides:17.40647,Elaeocarpus_coactilus:17.40647,Elaeocarpus_colnettianus:17.40647,Elaeocarpus_compactus:17.40647,Elaeocarpus_conoideus:17.40647,Elaeocarpus_coodei:17.40647,Elaeocarpus_corallococcus:17.40647,Elaeocarpus_cordifolius:17.40647,Elaeocarpus_corneri:17.40647,Elaeocarpus_corsonianus:17.40647,Elaeocarpus_costatus:17.40647,Elaeocarpus_crassinervatus:17.40647,Elaeocarpus_crassus:17.40647,Elaeocarpus_cristatus:17.40647,Elaeocarpus_cruciatus:17.40647,Elaeocarpus_cuneifolius:17.40647,Elaeocarpus_cupreus:17.40647,Elaeocarpus_curranii:17.40647,Elaeocarpus_dallasensis:17.40647,Elaeocarpus_dallmannensis:17.40647,Elaeocarpus_darlacensis:17.40647,Elaeocarpus_dasycarpus:17.40647,Elaeocarpus_de-bruynii:17.40647,Elaeocarpus_decandrus:17.40647,Elaeocarpus_degenerianus:17.40647,Elaeocarpus_densiflorus:17.40647,Elaeocarpus_dewildei:17.40647,Elaeocarpus_dianxiensis:17.40647,Elaeocarpus_dictyophlebius:17.40647,Elaeocarpus_dinagatensis:17.40647,Elaeocarpus_divaricativenus:17.40647,Elaeocarpus_dognyensis:17.40647,Elaeocarpus_dolichobotrys:17.40647,Elaeocarpus_dolichodactylus:17.40647,Elaeocarpus_dulongensis:17.40647,Elaeocarpus_elaeagnoides:17.40647,Elaeocarpus_elatus:17.40647,Elaeocarpus_elmeri:17.40647,Elaeocarpus_erdinii:17.40647,Elaeocarpus_eriobotryoides:17.40647,Elaeocarpus_euneurus:17.40647,Elaeocarpus_eymae:17.40647,Elaeocarpus_fairchildii:17.40647,Elaeocarpus_filiformidentatus:17.40647,Elaeocarpus_finisterrae:17.40647,Elaeocarpus_firmus:17.40647,Elaeocarpus_flavescens:17.40647,Elaeocarpus_fleuryi:17.40647,Elaeocarpus_floresii:17.40647,Elaeocarpus_floribundoides:17.40647,Elaeocarpus_floridanus:17.40647,Elaeocarpus_foxworthyi:17.40647,Elaeocarpus_fraseri:17.40647,Elaeocarpus_fruticosus:17.40647,Elaeocarpus_fulgens:17.40647,Elaeocarpus_fulvotomentosus:17.40647,Elaeocarpus_fulvus:17.40647,Elaeocarpus_fuscoides:17.40647,Elaeocarpus_fuscus:17.40647,Elaeocarpus_gagnepainii:17.40647,Elaeocarpus_gambutanus:17.40647,Elaeocarpus_gammillii:17.40647,Elaeocarpus_ganitrus:17.40647,Elaeocarpus_gaoligongshanensis:17.40647,Elaeocarpus_gardneri:17.40647,Elaeocarpus_gaussenii:17.40647,Elaeocarpus_gigantifolius:17.40647,Elaeocarpus_gillespieanus:17.40647,Elaeocarpus_gjellerupii:17.40647,Elaeocarpus_glaberrimus:17.40647,Elaeocarpus_glandulosus:17.40647,Elaeocarpus_graeffei:17.40647,Elaeocarpus_grandifolius:17.40647,Elaeocarpus_gratissimus:17.40647,Elaeocarpus_griffithii:17.40647,Elaeocarpus_grijsii:17.40647,Elaeocarpus_griseopuberulus:17.40647,Elaeocarpus_grumosus:17.40647,Elaeocarpus_guillainii:17.40647,Elaeocarpus_gustaviifolius:17.40647,Elaeocarpus_gymnogynus:17.40647,Elaeocarpus_habbemensis:17.40647,Elaeocarpus_halconensis:17.40647,Elaeocarpus_hallieri:17.40647,Elaeocarpus_harmandii:17.40647,Elaeocarpus_hartleyi:17.40647,Elaeocarpus_harunii:17.40647,Elaeocarpus_hebecarpus:17.40647,Elaeocarpus_hedyosmus:17.40647,Elaeocarpus_heinrichii:17.40647,Elaeocarpus_heptadactyloides:17.40647,Elaeocarpus_heptadactylus:17.40647,Elaeocarpus_hildebrandtii:17.40647,Elaeocarpus_hochreutineri:17.40647,Elaeocarpus_homalioides:17.40647,Elaeocarpus_hosei:17.40647,Elaeocarpus_howii:17.40647,Elaeocarpus_hygrophilus:17.40647,Elaeocarpus_hypadenus:17.40647,Elaeocarpus_ilocanus:17.40647,Elaeocarpus_indochinensis:17.40647,Elaeocarpus_inopinatus:17.40647,Elaeocarpus_inopportunus:17.40647,Elaeocarpus_insignis:17.40647,Elaeocarpus_integrifolius:17.40647,Elaeocarpus_integripetalus:17.40647,Elaeocarpus_jacobsii:17.40647,Elaeocarpus_jugahanus:17.40647,Elaeocarpus_kaalensis:17.40647,Elaeocarpus_kajewskii:17.40647,Elaeocarpus_kalabitii:17.40647,Elaeocarpus_kambi:17.40647,Elaeocarpus_kanehirae:17.40647,Elaeocarpus_kaniensis:17.40647,Elaeocarpus_kasiensis:17.40647,Elaeocarpus_kinabaluensis:17.40647,Elaeocarpus_kjellbergii:17.40647,Elaeocarpus_kontumensis:17.40647,Elaeocarpus_kostermansii:17.40647,Elaeocarpus_kraengensis:17.40647,Elaeocarpus_kusaiensis:17.40647,Elaeocarpus_kusanoi:17.40647,Elaeocarpus_kwangsiensis:17.40647,Elaeocarpus_lacunosus:17.40647,Elaeocarpus_lanceaefolius:17.40647,Elaeocarpus_lancistipulatus:17.40647,Elaeocarpus_lanipae:17.40647,Elaeocarpus_laoticus:17.40647,Elaeocarpus_latescens:17.40647,Elaeocarpus_laurifolius:17.40647,Elaeocarpus_lawasii:17.40647,Elaeocarpus_ledermannii:17.40647,Elaeocarpus_leopoldii:17.40647,Elaeocarpus_lepidus:17.40647,Elaeocarpus_leptophanes:17.40647,Elaeocarpus_leratii:17.40647,Elaeocarpus_leucanthus:17.40647,Elaeocarpus_limitaneioides:17.40647,Elaeocarpus_limitaneus:17.40647,Elaeocarpus_linearifolius:17.40647,Elaeocarpus_lingualis:17.40647,Elaeocarpus_linnaei:17.40647,Elaeocarpus_longifolius:17.40647,Elaeocarpus_longlingensis:17.40647,Elaeocarpus_lucidus:17.40647,Elaeocarpus_luteolignum:17.40647,Elaeocarpus_luteolus:17.40647,Elaeocarpus_luzonicus:17.40647,Elaeocarpus_macranthus:17.40647,Elaeocarpus_macrocarpus:17.40647,Elaeocarpus_macrocerus:17.40647,Elaeocarpus_macrophyllus:17.40647,Elaeocarpus_magnifolius:17.40647,Elaeocarpus_mallotoides:17.40647,Elaeocarpus_mamasii:17.40647,Elaeocarpus_mandiae:17.40647,Elaeocarpus_maquilingensis:17.40647,Elaeocarpus_marafunganus:17.40647,Elaeocarpus_marginatus:17.40647,Elaeocarpus_medioglaber:17.40647,Elaeocarpus_melochioides:17.40647,Elaeocarpus_merrillii:17.40647,Elaeocarpus_merrittii:17.40647,Elaeocarpus_micranthus:17.40647,Elaeocarpus_microdontus:17.40647,Elaeocarpus_millarii:17.40647,Elaeocarpus_milnei:17.40647,Elaeocarpus_mindanaensis:17.40647,Elaeocarpus_mindorensis:17.40647,Elaeocarpus_mingendensis:17.40647,Elaeocarpus_miriensis:17.40647,Elaeocarpus_mollis:17.40647,Elaeocarpus_monocera:17.40647,Elaeocarpus_moratii:17.40647,Elaeocarpus_multiflorus:17.40647,Elaeocarpus_multinervosus:17.40647,Elaeocarpus_muluensis:17.40647,Elaeocarpus_munoceroides:17.40647,Elaeocarpus_murudensis:17.40647,Elaeocarpus_murukkai:17.40647,Elaeocarpus_musseri:17.40647,Elaeocarpus_mutabilis:17.40647,Elaeocarpus_myrmecophilus:17.40647,Elaeocarpus_neobritannicus:17.40647,Elaeocarpus_nervosus:17.40647,Elaeocarpus_nodosus:17.40647,Elaeocarpus_nooteboomii:17.40647,Elaeocarpus_nubigenus:17.40647,Elaeocarpus_oblongilimbus:17.40647,Elaeocarpus_occidentalis:17.40647,Elaeocarpus_octantherus:17.40647,Elaeocarpus_oriomensis:17.40647,Elaeocarpus_orohensis:17.40647,Elaeocarpus_pachyanthus:17.40647,Elaeocarpus_pachydactylus:17.40647,Elaeocarpus_pachyophrys:17.40647,Elaeocarpus_pagonensis:17.40647,Elaeocarpus_palimlimensis:17.40647,Elaeocarpus_parviflorus:17.40647,Elaeocarpus_pedunculatus:17.40647,Elaeocarpus_pentadactylus:17.40647,Elaeocarpus_perrieri:17.40647,Elaeocarpus_petelotii:17.40647,Elaeocarpus_piestocarpus:17.40647,Elaeocarpus_pilosus:17.40647,Elaeocarpus_pinosukii:17.40647,Elaeocarpus_pirincara:17.40647,Elaeocarpus_pittosporoides:17.40647,Elaeocarpus_poculifer:17.40647,Elaeocarpus_poilanei:17.40647,Elaeocarpus_polyandrus:17.40647,Elaeocarpus_polyanthus:17.40647,Elaeocarpus_polycarpus:17.40647,Elaeocarpus_polysticus:17.40647,Elaeocarpus_praeclarus:17.40647,Elaeocarpus_prafiensis:17.40647,Elaeocarpus_procerus:17.40647,Elaeocarpus_prunifolioides_Hu:17.40647,Elaeocarpus_prunifolius:17.40647,Elaeocarpus_pseudopaniculatus:17.40647,Elaeocarpus_pullenii:17.40647,Elaeocarpus_punctatus:17.40647,Elaeocarpus_purus:17.40647,Elaeocarpus_pycnanthus:17.40647,Elaeocarpus_pyriformis:17.40647,Elaeocarpus_quadratus:17.40647,Elaeocarpus_quercifolius:17.40647,Elaeocarpus_rarotongensis:17.40647,Elaeocarpus_renae:17.40647,Elaeocarpus_retakensis:17.40647,Elaeocarpus_reticosus:17.40647,Elaeocarpus_rivularis:17.40647,Elaeocarpus_roseiflorus:17.40647,Elaeocarpus_roseoalbus:17.40647,Elaeocarpus_royenii:17.40647,Elaeocarpus_rubescens:17.40647,Elaeocarpus_rubidus:17.40647,Elaeocarpus_rufovestitus:17.40647,Elaeocarpus_rutengii:17.40647,Elaeocarpus_sadikanensis:17.40647,Elaeocarpus_sallehianus:17.40647,Elaeocarpus_samari:17.40647,Elaeocarpus_sarcanthus:17.40647,Elaeocarpus_sayeri:17.40647,Elaeocarpus_schlechteri:17.40647,Elaeocarpus_schlechterianus:17.40647,Elaeocarpus_schmutzii:17.40647,Elaeocarpus_schoddei:17.40647,Elaeocarpus_sebastianii:17.40647,Elaeocarpus_sepikanus:17.40647,Elaeocarpus_seramicus:17.40647,Elaeocarpus_simaluensis:17.40647,Elaeocarpus_simplex:17.40647,Elaeocarpus_sordidus:17.40647,Elaeocarpus_spathulatus:17.40647,Elaeocarpus_stapfianus:17.40647,Elaeocarpus_sterrophyllus:17.40647,Elaeocarpus_steupii:17.40647,Elaeocarpus_storckii:17.40647,Elaeocarpus_subcapitatus:17.40647,Elaeocarpus_subinteger:17.40647,Elaeocarpus_subisensis:17.40647,Elaeocarpus_subpetiolatus:17.40647,Elaeocarpus_subpuberus:17.40647,Elaeocarpus_subserratus:17.40647,Elaeocarpus_surigaensis:17.40647,Elaeocarpus_symingtonii:17.40647,Elaeocarpus_takolensis:17.40647,Elaeocarpus_taprobanicus:17.40647,Elaeocarpus_tariensis:17.40647,Elaeocarpus_tectonaefolius:17.40647,Elaeocarpus_terminalioides:17.40647,Elaeocarpus_timikensis:17.40647,Elaeocarpus_timorensis:17.40647,Elaeocarpus_tinctorius:17.40647,Elaeocarpus_tjerengii:17.40647,Elaeocarpus_tonganus:17.40647,Elaeocarpus_toninensis:17.40647,Elaeocarpus_tonkinensis:17.40647,Elaeocarpus_tremulus:17.40647,Elaeocarpus_treubii:17.40647,Elaeocarpus_trichophyllus:17.40647,Elaeocarpus_truncatus:17.40647,Elaeocarpus_tuasivicus:17.40647,Elaeocarpus_ulianus:17.40647,Elaeocarpus_vaccinioides:17.40647,Elaeocarpus_validus:17.40647,Elaeocarpus_venosus:17.40647,Elaeocarpus_venustus:17.40647,Elaeocarpus_verheijenii:17.40647,Elaeocarpus_verrucosus:17.40647,Elaeocarpus_verruculosus:17.40647,Elaeocarpus_verticillatus:17.40647,Elaeocarpus_vitiensis:17.40647,Elaeocarpus_wallichii:17.40647,Elaeocarpus_whartonensis:17.40647,Elaeocarpus_womersleyi:17.40647,Elaeocarpus_xanthodactylus:17.40647,Elaeocarpus_yateensis:17.40647,Elaeocarpus_yentanensis_Hu:17.40647,Elaeocarpus_sylvestris_var._pachycarpus:17.40647):8.694029):8.723876):2.295079,(((Dubouzetia_guillauminii:0.912631,Dubouzetia_caudiculata:0.912631):4.93933,(Dubouzetia_campanulata:5.400571,Dubouzetia_confusa:5.400571):0.451391):13.601774,(Dubouzetia_saxatilis:13.393779,Dubouzetia_kairoi:13.393779):6.059957,Dubouzetia_elegans:19.45374,Dubouzetia_acuminata:19.45374,Dubouzetia_australiensis:19.45374,Dubouzetia_dentata:19.45374,Dubouzetia_galorei:19.45374):17.665716):1.908335,(Peripentadenia_phelpsii:7.264734,Peripentadenia_mearsii:7.264734):31.763054):0.029281,(Crinodendron_hookerianum:23.000902,Crinodendron_patagua:23.000902):16.056166):25.076982,(Platytheca_galioides:32.066746,Platytheca_verticillata:32.066746,Platytheca_anasima:32.066746,Platytheca_juniperina:32.066746)Platytheca:32.066746,Elaeocarpaceae_sp._NPL0272:64.13405,Craspedum_tinctorium:64.13405):16.737066):3.657166,((Spiraeanthemum_davidsonii:56.95188,(((Spiraeanthemum_macgillivrayi_subsp._macgillivrayi:8.427407,Spiraeanthemum_samoense:8.427407):2.730111,(Spiraeanthemum_brongniartianum:3.151622,((Spiraeanthemum_ellipticum:2.623314,Spiraeanthemum_meridionale:2.623314):0.152949,Spiraeanthemum_pubescens:2.776262):0.37536):8.005895):10.014146,Spiraeanthemum_densiflorum:21.171663):35.78022,Spiraeanthemum_collinum:56.95189,Spiraeanthemum_pedunculatum:56.95189,Spiraeanthemum_bougainvillense:56.95189,Spiraeanthemum_caledonicum:56.95189,Spiraeanthemum_graeffei:56.95189,Spiraeanthemum_integrifolium:56.95189,Spiraeanthemum_katakata:56.95189,Spiraeanthemum_parvifolium:56.95189,Spiraeanthemum_pulleanum:56.95189,Spiraeanthemum_reticulatum:56.95189,Spiraeanthemum_ruei:56.95189,Spiraeanthemum_serratum:56.95189,Spiraeanthemum_vitiense:56.95189):17.679476,(Hooglandia_ignambiensis:58.77019,(((Bauera_rubioides:4.142715,Bauera_sessiliflora:4.142715):45.942966,((((Schizomeria_ovata:6.906998,Schizomeria_whitei:6.906998):1.662975,Schizomeria_serrata:8.569973,Schizomeria_carrii:8.56997,Schizomeria_clemensiae:8.56997,Schizomeria_gorumensis:8.56997,Schizomeria_ilicina:8.56997,Schizomeria_novoguineensis:8.56997,Schizomeria_orthophlebia:8.56997,Schizomeria_versteeghii:8.56997):26.529196,Davidsonia_johnsonii:35.099167):5.155626,((Anodopetalum_biglandulosum:14.532293,Platylophus_trifoliatus:14.532293):7.946692,(Ceratopetalum_gummiferum:9.557656,(Ceratopetalum_apetalum:9.427613,Ceratopetalum_succirubrum:9.427613):0.130044):12.921328):17.775808):9.830886):8.042609,(Davidsonia_pruriens_var._pruriens:57.81189,(((Pullea_glabra:23.66979,Pullea_stutzeri:23.66979):24.505947,(Acrophyllum_australe:43.851536,(Eucryphia_lucida:17.410824,(Eucryphia_moorei:15.295497,(Eucryphia_cordifolia:8.170412,(Eucryphia_glutinosa:8.125653,Eucryphia_jinksii:8.125653):0.044759):7.125085):2.115326,Eucryphia_milliganii:17.41084,Eucryphia_gregoryi:17.41084,Eucryphia_hybrida:17.41084,Eucryphia_wilkiei:17.41084,Eucryphia_×hillieri:17.41084,Eucryphia_×intermedia:17.41084,Eucryphia_×nymansensis:17.41084):26.440714):4.324204):2.580251,((Lamanonia_ternata:3.995897,Lamanonia_sp._RP-2013:3.995897):39.806408,((Gillbeea_adenopetala:32.990795,((Caldcluvia_paniculosa:23.668682,Caldcluvia_paniculata:23.668682):0.102256,(Opocunonia_papuana:11.885469,Opocunonia_nymanii:11.885469):11.885469):9.219857):3.959696,((Ackama_rosifolia:16.463766,(Spiraeopsis_celebica:8.231883,Spiraeopsis_brassii:8.231893,Spiraeopsis_clemensiae:8.231893,Spiraeopsis_fulva:8.231893,Spiraeopsis_papuana:8.231893,Spiraeopsis_rufa:8.231893):8.231883):9.516493,(((Pseudoweinmannia_lachnocarpa:6.984005,(Karrabina_biagiana:4.810203,Karrabina_benthamiana:4.810203):2.173802):4.460142,((Geissois_hirsuta:0.685358,(Geissois_racemosa:0.571736,((Geissois_polyphylla:0.253081,(Geissois_balansae:0.126585,Geissois_magnifica:0.126585):0.126496):0.250822,(Geissois_pruinosa_var._intermedia:0.452535,(((Geissois_pruinosa:0.156604,Geissois_velutina:0.156604):0.222967,(Geissois_montana:0.350185,Geissois_hippocastaneifolia:0.350185):0.029387):0.034644,Geissois_lanceolata:0.414216):0.038319):0.051368):0.067833):0.113622):9.543813,(Geissois_belema:10.139155,(Geissois_ternata:9.321575,Geissois_superba:9.321575):0.81758):0.090016,Geissois_denhamii:10.22918,Geissois_trifoliolata:10.22918,Geissois_bradfordii:10.22918,Geissois_imthurnii:10.22918,Geissois_parviflora:10.22918,Geissois_pentaphylla:10.22918,Geissois_stipularis:10.22918):1.214976):14.47077,((Callicoma_serratifolia:21.644964,(Codia_discolor:10.822482,Codia_spatulata:10.822502,Codia_triverticillata:10.822502,Codia_albicans:10.822502,Codia_belepensis:10.822502,Codia_ferruginea:10.822502,Codia_incrassata:10.822502,Codia_jaffrei:10.822502,Codia_microphylla:10.822502,Codia_albifrons:10.822502,Codia_mackeeana:10.822502,Codia_nitida:10.822502,Codia_montana:10.822502,Codia_xerophila:10.822502,Codia_fusca:10.822502,Codia_laevis:10.822502,Codia_spathulata:10.822502):10.822482):3.381999,(Vesselowskya_rubifolia:23.826805,((((Pancheria_hirsuta:0.934395,Pancheria_brunhesii:0.934395):3.011521,(Pancheria_phylliraeoides:1.835676,Pancheria_engleriana:1.835676):2.110241,Pancheria_reticulata:3.94594,Pancheria_ajiearoana:3.94594,Pancheria_alaternoides:3.94594,Pancheria_beauverdiana:3.94594,Pancheria_calophylla:3.94594,Pancheria_communis:3.94594,Pancheria_confusa:3.94594,Pancheria_dognyensis:3.94594,Pancheria_elegans:3.94594,Pancheria_ferruginea:3.94594,Pancheria_gatopensis:3.94594,Pancheria_heterophylla:3.94594,Pancheria_humboldtiana:3.94594,Pancheria_humilis:3.94594,Pancheria_lanceolata:3.94594,Pancheria_mcphersonii:3.94594,Pancheria_minima:3.94594,Pancheria_multijuga:3.94594,Pancheria_ouaiemensis:3.94594,Pancheria_phillyreoides:3.94594,Pancheria_robusta:3.94594,Pancheria_rubrivenia:3.94594,Pancheria_ternata:3.94594,Pancheria_xaraguensis:3.94594):15.871854,(Cunonia_capensis:14.5952,((Cunonia_balansae:7.087906,((Cunonia_pulchella:3.823249,Cunonia_montana:3.823249):1.784782,Cunonia_atrorubens:5.608031):1.479875):5.26988,Cunonia_macrophylla:12.357786):2.237414,Cunonia_alticola:14.59522,Cunonia_aoupiniensis:14.59522,Cunonia_austrocaledonica:14.59522,Cunonia_bemieri:14.59522,Cunonia_bopopensis:14.59522,Cunonia_bullata:14.59522,Cunonia_cerifera:14.59522,Cunonia_deplanchei:14.59522,Cunonia_dickisonii:14.59522,Cunonia_koghicola:14.59522,Cunonia_lenormandii:14.59522,Cunonia_linearisepala:14.59522,Cunonia_pseudoverticillata:14.59522,Cunonia_pterophylla:14.59522,Cunonia_purpurea:14.59522,Cunonia_rotundifolia:14.59522,Cunonia_rupicola:14.59522,Cunonia_schinziana:14.59522,Cunonia_varijuga:14.59522,Cunonia_vieillardii:14.59522):5.222571):1.726661,((((((Weinmannia_sp._Bradford_837:7.881094,(Weinmannia_sp._Bradford_655:2.543086,Weinmannia_rutenbergii:2.543086):5.338008):3.518249,(Weinmannia_parviflora:6.851782,(Weinmannia_samoensis:5.390933,(Weinmannia_vescoi:1.919952,Weinmannia_raiateensis:1.919952):3.470982):1.460848):4.547562):4.949879,((Weinmannia_vitiensis:13.594015,(Weinmannia_racemosa:4.734396,Weinmannia_silvicola:4.734396):8.859618):1.612475,(Weinmannia_serrata:5.288524,Weinmannia_dichotoma:5.288524):9.917966):1.142734):3.027953,((Weinmannia_sp._SH-2010:9.699747,Weinmannia_madagascariensis:9.699747):4.139052,(Weinmannia_minutiflora:4.062319,(((Weinmannia_bojeriana:3.573311,(Weinmannia_sanguisugarum:2.776433,(Weinmannia_stenostachya:2.737895,Weinmannia_arguta:2.737895):0.038538):0.796879):0.330464,Weinmannia_marojejyensis:3.903775):0.074642,Weinmannia_humbertiana:3.978417):0.083903):9.77648):5.538377):0.093183,(Weinmannia_fraxinea:11.823183,(Weinmannia_hooglandii:5.070743,((Weinmannia_richii:2.754742,Weinmannia_exigua:2.754742):1.423154,Weinmannia_clemensiae:4.177897):0.892847):6.752439):7.647177):2.006565,(Weinmannia_sp._Bradford_435:6.726052,((Weinmannia_elattantha:1.091426,(Weinmannia_auriculata:0.916709,Weinmannia_bangii:0.916709):0.174717):3.454066,(Weinmannia_myrtifolia:3.342341,((((Weinmannia_sp._MHPAA577-08:0.038891,Weinmannia_sp._MHPAA275-08:0.038891):1.237146,((Weinmannia_paulliniifolia:0.105276,Weinmannia_trichosperma:0.105276):0.127135,Weinmannia_sp._Lewis_2789:0.232411):1.043627):0.83037,Weinmannia_tinctoria:2.106407):0.928336,Weinmannia_tomentosa:3.034744):0.307597):1.203151):2.18056):14.750872,Weinmannia_sp._CF-2007:21.47694,Weinmannia_affinis:21.47694,Weinmannia_pinnata:21.47694,Weinmannia_trianaea:21.47694,Weinmannia_velutina:21.47694,Weinmannia_cordata:21.47694,Weinmannia_bifida:21.47694,Weinmannia_sorbifolia:21.47694,Weinmannia_cochensis:21.47694,Weinmannia_laurina:21.47694,Weinmannia_organensis:21.47694,Weinmannia_tolimensis:21.47694,Weinmannia_crassifolia:21.47694,Weinmannia_rollottii:21.47694,Weinmannia_paulliniaefolia:21.47694,Weinmannia_marquesana:21.47694,Weinmannia_pubescens:21.47694,Weinmannia_subsessiliflora:21.47694,Weinmannia_polyphylla:21.47694,Weinmannia_baccariniana:21.47694,Weinmannia_guyanensis:21.47694,Weinmannia_elliptica:21.47694,Weinmannia_fagaroides:21.47694,Weinmannia_aggregata:21.47694,Weinmannia_anisophylla:21.47694,Weinmannia_aphanoneura:21.47694,Weinmannia_apurimacensis:21.47694,Weinmannia_auriformis:21.47694,Weinmannia_baehniana:21.47694,Weinmannia_balbisana:21.47694,Weinmannia_boliviensis:21.47694,Weinmannia_bradfordiana:21.47694,Weinmannia_bradfordii:21.47694,Weinmannia_celebica:21.47694,Weinmannia_chryseis:21.47694,Weinmannia_cinerea:21.47694,Weinmannia_clemensiae_v.:21.47694,Weinmannia_cogolloi:21.47694,Weinmannia_commersonii:21.47694,Weinmannia_comorensis:21.47694,Weinmannia_condorensis:21.47694,Weinmannia_coodei:21.47694,Weinmannia_corocoroensis:21.47694,Weinmannia_costulata:21.47694,Weinmannia_croftii:21.47694,Weinmannia_cundinamarcensis:21.47694,Weinmannia_cymbifolia:21.47694,Weinmannia_davidsonii:21.47694,Weinmannia_decora:21.47694,Weinmannia_denhamii:21.47694,Weinmannia_descendens:21.47694,Weinmannia_descombesiana:21.47694,Weinmannia_devogelii:21.47694,Weinmannia_discolor:21.47694,Weinmannia_dzieduszyckii:21.47694,Weinmannia_eriocarpa:21.47694,Weinmannia_eymaeana:21.47694,Weinmannia_furfuracea:21.47694,Weinmannia_geometrica:21.47694,Weinmannia_glomerata:21.47694,Weinmannia_haenkeana:21.47694,Weinmannia_henricorum:21.47694,Weinmannia_hepaticarum:21.47694,Weinmannia_heterophylla:21.47694,Weinmannia_hildebrantii:21.47694,Weinmannia_hirsuta:21.47694,Weinmannia_horrida:21.47694,Weinmannia_humblotii:21.47694,Weinmannia_humilis:21.47694,Weinmannia_hutchinsonii:21.47694,Weinmannia_icacifolia:21.47694,Weinmannia_ilutepuiensis:21.47694,Weinmannia_jahnii:21.47694,Weinmannia_jelskii:21.47694,Weinmannia_kunthiana:21.47694,Weinmannia_lansbergiana:21.47694,Weinmannia_latifolia:21.47694,Weinmannia_laxiramea:21.47694,Weinmannia_lechleriana:21.47694,Weinmannia_lentiscifolia:21.47694,Weinmannia_lopezana:21.47694,Weinmannia_louveliana:21.47694,Weinmannia_lowryana:21.47694,Weinmannia_loxensis:21.47694,Weinmannia_lucens:21.47694,Weinmannia_lucida:21.47694,Weinmannia_luzoniensis:21.47694,Weinmannia_lyrata:21.47694,Weinmannia_macgillivrayi:21.47694,Weinmannia_macrophylla:21.47694,Weinmannia_magnifica:21.47694,Weinmannia_magnifolia:21.47694,Weinmannia_mammea:21.47694,Weinmannia_mariquitae:21.47694,Weinmannia_multijuga:21.47694,Weinmannia_negrosensis:21.47694,Weinmannia_ouaiemensis:21.47694,Weinmannia_paitensis:21.47694,Weinmannia_parvifoliolata:21.47694,Weinmannia_pauciflora:21.47694,Weinmannia_paullinifolia:21.47694,Weinmannia_pentaphylla:21.47694,Weinmannia_piurensis:21.47694,Weinmannia_portlandiana:21.47694,Weinmannia_pullei:21.47694,Weinmannia_purpurea:21.47694,Weinmannia_rakotomalazana:21.47694,Weinmannia_rapensis:21.47694,Weinmannia_reticulata:21.47694,Weinmannia_rhoifolia:21.47694,Weinmannia_spatiosa:21.47694,Weinmannia_spiraeoides:21.47694,Weinmannia_spruceana:21.47694,Weinmannia_stenocarpa:21.47694,Weinmannia_ternata:21.47694,Weinmannia_testudineata:21.47694,Weinmannia_tondusii:21.47694,Weinmannia_tremuloides:21.47694,Weinmannia_tuerckheimii:21.47694,Weinmannia_ulei:21.47694,Weinmannia_urdanetensis:21.47694,Weinmannia_vegasana:21.47694,Weinmannia_venosa:21.47694,Weinmannia_venusta:21.47694,Weinmannia_vulcanicola:21.47694,Weinmannia_wercklei:21.47694,Weinmannia_ysabelensis:21.47694,Weinmannia_yungasensis:21.47694):0.067508):2.282374):1.200159):0.887953):0.065342):10.970232):6.851815):6.953684):7.0559):0.316398):0.641903):15.861167,(Aistopetalum_multiflorum:37.315323,Aistopetalum_viticoides:37.315323)Aistopetalum:37.315323):9.896923):6.818083):15.013798,((Afrostyrax_kamerunensis:8.636259,Afrostyrax_lepidophyllus:8.636259,Afrostyrax_sp._Cheek_5007:8.63626,Afrostyrax_macranthus:8.63626):13.299187,Hua_gabonii:21.935446):84.42472)Oxalidales.rn.d8s.tre:5.066804)mrcaott2ott345:0.594159,((Ruptiliocarpon_caracolito:21.717327,Lepidobotrys_staudtii:21.717327):70.88952,((((Quetzalia_occidentalis:0.716093,(Quetzalia_schiedeana:0.34034,Quetzalia_stipitata:0.34034):0.375753,Quetzalia_guatemalensis:0.7161,Quetzalia_ilicina:0.7161,Quetzalia_pauciflora:0.7161):18.197212,(Microtropis_wallichiana:17.00292,((Microtropis_discolor:4.542459,(Microtropis_sp._Shui_et_al._81585:1.342051,Microtropis_tetragona:1.342051):3.200408):5.99975,((Microtropis_japonica:1.59,(Microtropis_triflora:1.029188,Microtropis_fokienensis:1.029188):0.560813):0.276888,Microtropis_gracilipes:1.866889):8.67532):6.460712,Microtropis_grandifolia:17.00293,Microtropis_apiculata:17.00293,Microtropis_argentea:17.00293,Microtropis_beddomei:17.00293,Microtropis_biflora:17.00293,Microtropis_bivalvis:17.00293,Microtropis_chlorocarpa:17.00293,Microtropis_crassifolia:17.00293,Microtropis_curranii:17.00293,Microtropis_daweishanensis:17.00293,Microtropis_dehuaensis:17.00293,Microtropis_elliptica:17.00293,Microtropis_fallax:17.00293,Microtropis_fascicularis:17.00293,Microtropis_gagei:17.00293,Microtropis_henryi:17.00293,Microtropis_hexandra:17.00293,Microtropis_keningauensis:17.00293,Microtropis_kinabaluensis:17.00293,Microtropis_latifolia:17.00293,Microtropis_longicarpa:17.00293,Microtropis_longifolia:17.00293,Microtropis_macrophylla:17.00293,Microtropis_malipoensis:17.00293,Microtropis_micrantha:17.00293,Microtropis_microcarpa:17.00293,Microtropis_obliquinervia:17.00293,Microtropis_obscurinervia:17.00293,Microtropis_oligantha:17.00293,Microtropis_osmanthoides:17.00293,Microtropis_ovata:17.00293,Microtropis_pachyphylla:17.00293,Microtropis_pallens:17.00293,Microtropis_paucinervia:17.00293,Microtropis_petelotii:17.00293,Microtropis_platyphylla:17.00293,Microtropis_pyramidalis:17.00293,Microtropis_ramiflora:17.00293,Microtropis_reticulata:17.00293,Microtropis_rhynchocarpa:17.00293,Microtropis_rigida:17.00293,Microtropis_sabahensis:17.00293,Microtropis_sarawakensis:17.00293,Microtropis_scottii:17.00293,Microtropis_semipaniculata:17.00293,Microtropis_shenzhenensis:17.00293,Microtropis_sphaerocarpa:17.00293,Microtropis_stocksii:17.00293,Microtropis_submembranacea:17.00293,Microtropis_sumatrana:17.00293,Microtropis_tenuis:17.00293,Microtropis_tetrameris:17.00293,Microtropis_thyrsiflora:17.00293,Microtropis_valida:17.00293,Microtropis_wui:17.00293,Microtropis_xizangensis:17.00293,Microtropis_yunnanensis:17.00293,Microtropis_zeylanica:17.00293):1.910383):11.023553,((Zinowiewia_matudae:0.783818,(Zinowiewia_australis:0.766325,(Zinowiewia_costaricensis:0.630014,Zinowiewia_rubra:0.630014):0.136312):0.017493):0.346397,Zinowiewia_concinna:1.130215,Zinowiewia_intergerrima:1.13022,Zinowiewia_aymardii:1.13022,Zinowiewia_madsenii:1.13022,Zinowiewia_pallida:1.13022,Zinowiewia_pauciflora:1.13022,Zinowiewia_sulphurea:1.13022):28.806643):40.22637,(((((Peripterygia_marginata:30.017609,((Siphonodon_membranaceus:2.816608,(Siphonodon_pendulus:0.807061,Siphonodon_australis:0.807061):2.009548):4.170783,Siphonodon_celastrineus:6.987392):23.030216):8.266513,((Crossopetalum_managuatillo:14.943446,((Crossopetalum_sp._JC-2016:9.670578,(((((Crossopetalum_eucymosum:1.427247,Crossopetalum_rhacoma:1.427247):2.101138,Crossopetalum_gaumeri:3.528385):0.807631,(Crossopetalum_sp._MHPAA398-08:2.05291,Crossopetalum_uragoga:2.05291):2.283105):0.686459,Crossopetalum_riparium:5.022474):3.940224,(Crossopetalum_parviflorum:2.398416,Crossopetalum_ilicifolium:2.398416):6.564282):0.70788):0.646131,Crossopetalum_decussatum:10.316709):4.626736,Crossopetalum_ternifolium:14.94345,Crossopetalum_rostratum:14.94345,Crossopetalum_aquifolium:14.94345,Crossopetalum_coriaceum:14.94345,Crossopetalum_cristalense:14.94345,Crossopetalum_densiflorum:14.94345,Crossopetalum_ekmanii:14.94345,Crossopetalum_enervium:14.94345,Crossopetalum_glabrum:14.94345,Crossopetalum_gomezii:14.94345,Crossopetalum_minimiflorum:14.94345,Crossopetalum_myrtinodes:14.94345,Crossopetalum_orientale:14.94345,Crossopetalum_oxyphyllum:14.94345,Crossopetalum_pungens:14.94345,Crossopetalum_rhacome:14.94345,Crossopetalum_shaferi:14.94345,Crossopetalum_standleyi:14.94345):22.138046,(((((Denhamia_oleaster:3.392495,(((Denhamia_parvifolia:0.437447,Denhamia_celastroides:0.437447):1.345451,(Denhamia_viridissima:1.591487,Denhamia_obscura:1.591487):0.191411):0.343811,Denhamia_pittosporoides:2.126709):1.265786):7.748311,(((Denhamia_bilocularis:2.522921,(Denhamia_silvestris:1.924626,Denhamia_disperma:1.924626):0.598295):1.400389,Denhamia_fournieri:3.92331):1.601196,Denhamia_cunninghamii:5.524506):5.6163,Denhamia_cupularis:11.14081,Denhamia_fasciculiflora:11.14081,Denhamia_ferdinandi:11.14081,Denhamia_moorei:11.14081):14.42283,((Hedraianthera_porphyropetala:10.201982,(Brassiantha_pentamera:2.544906,Brassiantha_hedraiantheroides:2.544906):7.657075):8.516404,((Hypsophila_dielsiana:2.23554,Hypsophila_halleyana:2.23554):6.646813,(Dicarpellum_baillonianum:1.568608,Dicarpellum_pancheri:1.568608):7.313745):9.836033):6.845251):4.115574,Hexaspora_pubescens:29.67921):2.909246,(((Macgregoria_racemigera:16.96362,(Stackhousia_minima:16.705242,Stackhousia_monogyna:16.705242,Stackhousia_clementii:16.70525,Stackhousia_occidentalis:16.70525,Stackhousia_muricata:16.70525,Stackhousia_linariifolia:16.70525,Stackhousia_intermedia:16.70525,Stackhousia_sp._West_Kimberly:16.70525,Stackhousia_sp._sharply_tuberculate_cocci:16.70525,Stackhousia_sp._puberulent:16.70525,Stackhousia_sp._colliculate_cocci:16.70525,Stackhousia_viminea:16.70525,Stackhousia_tryonii:16.70525,Stackhousia_sp._1_DOB-2010:16.70525,Stackhousia_virgata:16.70525,Stackhousia_sp._3_DOB-2010:16.70525,Stackhousia_sp._2_DOB-2010:16.70525,Stackhousia_pulvinaris:16.70525,Stackhousia_spathulata:16.70525,Stackhousia_annua:16.70525,Stackhousia_dielsii:16.70525,Stackhousia_megaloptera:16.70525,Stackhousia_nuda_sp._lindley:16.70525,Stackhousia_scoparia:16.70525,Stackhousia_stratfordiae:16.70525,Stackhousia_subterranea:16.70525,Stackhousia_umbellata:16.70525,Stackhousia_aspericocca_subsp._aspericocca:16.70525):0.258379):1.673423,Tripterococcus_brunonis:18.637043):12.967142,((((Psammomoya_choretroides:1.85928,Psammomoya_implexa:1.85928):1.284498,Psammomoya_ephedroides:3.143778):7.670167,(Apatophyllum_flavovirens:3.864769,Apatophyllum_teretifolium:3.864769):6.949176):13.607398,((Menepetalum_salicifolium:3.954036,Menepetalum_schlechteri:3.954036):4.882305,Dinghoua_globularis:8.836341):15.585002):7.182842):0.984271):4.493036):1.20263):4.547589,(((((((((Canotia_holacantha:3.608921,Canotia_wendtii:3.608921):6.962659,Acanthothamnus_aphyllus:10.57158):9.816104,((((((((Euonymus_nanus:7.929589,(((((Euonymus_sachalinensis:1.054914,(Euonymus_hamiltonianus:0.855445,Euonymus_hamiltonianus_var._sieboldianus:0.855445):0.199469):0.511158,((Euonymus_sp._BOP010253:0.412005,Euonymus_maackii:0.412005):0.01444,(Euonymus_sp._BOP010127:0.010701,Euonymus_sp._BOP010128:0.010701):0.415744):1.139628):0.915611,Euonymus_europaeus:2.481684):3.527682,Euonymus_nanoides:6.009366):0.748068,Euonymus_viburnoides:6.757434):1.172155):0.299293,(((((Euonymus_nitidus:1.335601,Euonymus_laxiflorus:1.335601):0.618479,Euonymus_mengtseanus:1.95408):1.98605,Euonymus_theacola:3.94013):1.389691,(Euonymus_cochinchinensis:2.89684,(Euonymus_dolichopus:2.481144,Euonymus_australianus:2.481144):0.415696):2.432981):0.969397,(Euonymus_tashiroi:2.645211,(Euonymus_centidens:1.541741,Euonymus_dielsianus:1.541741):1.103469):3.654007):1.929665):0.243498,(((Euonymus_alatus:3.539337,Euonymus_phellomanus:3.539337):2.94824,(Euonymus_fortunei:3.496828,(((Euonymus_microcarpus:1.51422,Euonymus_aff._carnosus_Chase_36534:1.51422):0.861635,Euonymus_grandiflorus:2.375854):0.468922,Euonymus_carnosus:2.844777):0.652052):2.990749):0.979387,(Euonymus_verrucosus:5.609556,Euonymus_verrucosoides:5.609556):1.857408):1.005416):0.512703,((Euonymus_myrianthus:2.477894,Euonymus_wilsonii:2.477894):0.669372,(Euonymus_gracillimus:0.024352,Euonymus_wui:0.024352):3.122914):5.837818):0.544433,(Euonymus_semenovii:2.928479,Euonymus_tingens:2.928479):6.601038):1.067102,((((Euonymus_frigidus:5.650223,((((Euonymus_cornutus:0.762268,Euonymus_porphyreus:0.762268):3.348864,((Euonymus_fimbriatus:0.897015,Euonymus_sp._SN584:0.897015):2.576252,(Euonymus_sanguineus:3.009492,Euonymus_giraldii:3.009492):0.463776):0.637865):0.434045,(Euonymus_macropterus:2.851081,Euonymus_oxyphyllus:2.851081):1.694097):0.498124,Euonymus_latifolius:5.043302):0.606921):1.700059,((Euonymus_chenmoui:5.226883,(((((Euonymus_glaber:1.592426,(Euonymus_fortunei_var._radicans:1.585542,(Euonymus_japonicus:1.119327,Euonymus_kiautschovicus:1.119327):0.466215):0.006884):1.559815,(Euonymus_vagans:0.548757,Euonymus_chui:0.548757):2.603484):0.277025,Euonymus_bockii:3.429266):0.259793,(Euonymus_acanthocarpus:0.974713,Euonymus_balansae:0.974713):2.714347):0.284281,Euonymus_subsessilis:3.973341):1.253542):1.430882,Euonymus_americanus:6.657765):0.692516):1.31168,(Euonymus_melananthus:0.204243,Euonymus_lanceolatus:0.204243):8.457718):1.553053,Euonymus_echinatus:10.215014):0.381604):7.362006,(Euonymus_pleurostylioides:15.146752,Euonymus_congolensis:15.146752):2.811872,Euonymus_cf._europaeus_N505:17.95862,Euonymus_sp._SH-2010:17.95862,Euonymus_atropurpureus:17.95862,Euonymus_lichiangensis:17.95862,Euonymus_sp._Qiu_94190:17.95862,Euonymus_pallidifolius:17.95862,Euonymus_occidentalis:17.95862,Euonymus_obovatus:17.95862,Euonymus_aptera:17.95862,Euonymus_boninensis:17.95862,Euonymus_lawsonii:17.95862,Euonymus_acanthoxanthus:17.95862,Euonymus_actinocarpus:17.95862,Euonymus_aculeatus:17.95862,Euonymus_aculeolus:17.95862,Euonymus_acuminifolius:17.95862,Euonymus_amurensis:17.95862,Euonymus_angulatus:17.95862,Euonymus_assamicus:17.95862,Euonymus_attenuatus:17.95862,Euonymus_baekdusanensis:17.95862,Euonymus_barberi:17.95862,Euonymus_benguetensis:17.95862,Euonymus_benthamii:17.95862,Euonymus_bicolor:17.95862,Euonymus_blinii:17.95862,Euonymus_bodinieri:17.95862,Euonymus_bullatus:17.95862,Euonymus_castaneifolius:17.95862,Euonymus_cavaleriei:17.95862,Euonymus_chengiae:17.95862,Euonymus_chiapensis:17.95862,Euonymus_chibae:17.95862,Euonymus_chloranthoides:17.95862,Euonymus_cinereus:17.95862,Euonymus_citrifolius:17.95862,Euonymus_clivicolus:17.95862,Euonymus_coreanus:17.95862,Euonymus_corymbosus:17.95862,Euonymus_costaricensis:17.95862,Euonymus_crenulatus:17.95862,Euonymus_dichotomus:17.95862,Euonymus_distichus:17.95862,Euonymus_eberhardtii:17.95862,Euonymus_elaeodendroides:17.95862,Euonymus_enantiophyllus:17.95862,Euonymus_euscaphis:17.95862,Euonymus_ficoides:17.95862,Euonymus_fusiformis:17.95862,Euonymus_gibber:17.95862,Euonymus_glandulosus:17.95862,Euonymus_grandis:17.95862,Euonymus_griffithii:17.95862,Euonymus_hainanensis:17.95862,Euonymus_huangii:17.95862,Euonymus_hui:17.95862,Euonymus_hukuangensis:17.95862,Euonymus_hupehensis:17.95862,Euonymus_hypoleucus:17.95862,Euonymus_impressus:17.95862,Euonymus_jinyangensis:17.95862,Euonymus_kachinensis:17.95862,Euonymus_kanyakumariensis:17.95862,Euonymus_kengmaensis:17.95862,Euonymus_kweichowensis:17.95862,Euonymus_lacerus:17.95862,Euonymus_laxicymosus:17.95862,Euonymus_leishanensis:17.95862,Euonymus_leucocarpos:17.95862,Euonymus_linifolius:17.95862,Euonymus_lutchuensis:17.95862,Euonymus_macrocarpus:17.95862,Euonymus_mairei:17.95862,Euonymus_marschallianus:17.95862,Euonymus_mexicanus:17.95862,Euonymus_miniata:17.95862,Euonymus_moluccensis:17.95862,Euonymus_parasimilis:17.95862,Euonymus_percoriaceus:17.95862,Euonymus_pittosporoides:17.95862,Euonymus_potingensis:17.95862,Euonymus_prismatomerioides:17.95862,Euonymus_proteus:17.95862,Euonymus_pseudovagans:17.95862,Euonymus_purpureus:17.95862,Euonymus_recurvans:17.95862,Euonymus_rehderianus:17.95862,Euonymus_revolutus:17.95862,Euonymus_rothschuhii:17.95862,Euonymus_rugosus:17.95862,Euonymus_salicifolius:17.95862,Euonymus_schensianus:17.95862,Euonymus_serratifolius:17.95862,Euonymus_sootepensis:17.95862,Euonymus_spraguei:17.95862,Euonymus_stenophyllus:17.95862,Euonymus_subcordatus:17.95862,Euonymus_subsulcatus:17.95862,Euonymus_szechuanensis:17.95862,Euonymus_tenuifolia:17.95862,Euonymus_tenuiserratus:17.95862,Euonymus_ternifolius:17.95862,Euonymus_theifolius:17.95862,Euonymus_tibeticus:17.95862,Euonymus_tonkinensis:17.95862,Euonymus_tsoi:17.95862,Euonymus_vaganoides:17.95862,Euonymus_vaniotii:17.95862,Euonymus_velutinus:17.95862,Euonymus_venosus:17.95862,Euonymus_verrucocarpus:17.95862,Euonymus_virginicus:17.95862,Euonymus_walkeri:17.95862,Euonymus_wrayi:17.95862,Euonymus_yakushimensis:17.95862,Euonymus_yunnanensis:17.95862):0.046067,((Glyptopetalum_pallidifolium:0.694858,Glyptopetalum_palawanense:0.694858):4.714337,((Glyptopetalum_sp._TY-2016:0.025052,Glyptopetalum_rhytidophyllum:0.025052):1.80885,Glyptopetalum_continentale:1.833903):3.575293,Glyptopetalum_geloniifolium:5.40919,Glyptopetalum_acuminatissimum:5.40919,Glyptopetalum_angulatum:5.40919,Glyptopetalum_aquifolium:5.40919,Glyptopetalum_calocarpum:5.40919,Glyptopetalum_calyptratum:5.40919,Glyptopetalum_chaudocense:5.40919,Glyptopetalum_euonymoides:5.40919,Glyptopetalum_euphlebium:5.40919,Glyptopetalum_feddei:5.40919,Glyptopetalum_fengii:5.40919,Glyptopetalum_gracilipes:5.40919,Glyptopetalum_grandiflorum:5.40919,Glyptopetalum_griffithii:5.40919,Glyptopetalum_harmandianum:5.40919,Glyptopetalum_ilicifolium:5.40919,Glyptopetalum_integrifolium:5.40919,Glyptopetalum_lawsonii:5.40919,Glyptopetalum_loheri:5.40919,Glyptopetalum_longepedunculatum:5.40919,Glyptopetalum_longipedicelatum:5.40919,Glyptopetalum_marivelense:5.40919,Glyptopetalum_poilanei:5.40919,Glyptopetalum_quadrangulare:5.40919,Glyptopetalum_scherocarpum:5.40919,Glyptopetalum_sclerocarpum:5.40919,Glyptopetalum_stixifolium:5.40919,Glyptopetalum_subcordatum:5.40919,Glyptopetalum_thorelii:5.40919,Glyptopetalum_tonkinense:5.40919,Glyptopetalum_verticillatum:5.40919,Glyptopetalum_vidalii:5.40919,Glyptopetalum_zeylanicum:5.40919):12.595496):2.382993):0.317408,(Wimmeria_persicifolia:5.493155,(Wimmeria_concolor:1.279616,Wimmeria_bartlettii:1.279616):4.213539,Wimmeria_acuminata:5.49315,Wimmeria_microphylla:5.49315,Wimmeria_acapulcensis:5.49315,Wimmeria_caudata:5.49315,Wimmeria_confusa:5.49315,Wimmeria_cyclocarpa:5.49315,Wimmeria_lanceolata:5.49315,Wimmeria_lundelliana:5.49315,Wimmeria_mexicana:5.49315,Wimmeria_montana:5.49315,Wimmeria_obtusifolia:5.49315,Wimmeria_pubescens:5.49315,Wimmeria_sternii:5.49315):15.211938):0.188416,(Paxistima_canbyi:2.623992,Paxistima_myrsinites:2.623992):18.269516):3.904841,((Celastrus_sp._1_MR-2013:4.013423,((Celastrus_vulcanicola:3.247457,(Celastrus_monospermus:0.835796,Celastrus_virens:0.835796):2.411661):0.537886,(((Celastrus_sp._SKYL-2010a:1.776417,Celastrus_tonkinensis:1.776417):0.429329,(Celastrus_monospermoides:1.810014,Celastrus_sp._2_MR-2013:1.810014):0.395731):1.333316,(((Celastrus_angulatus:1.214862,Celastrus_hypoleucus:1.214862):2.211927,((Celastrus_flagellaris:2.798455,((Celastrus_strigillosus:1.112411,(Celastrus_gemmatus:0.71531,Celastrus_orbiculatus:0.71531):0.397101):0.659431,Celastrus_hindsii:1.771841):1.026614):0.50273,(((((Celastrus_sp._SKYL-2010b:0.188981,Celastrus_stylosus:0.188981):0.45632,Celastrus_hirsutus:0.645301):0.730793,(Celastrus_kusanoi:1.26472,((Celastrus_aculeatus:0.720137,Celastrus_sp._3_MR-2013:0.720137):0.150641,Celastrus_oblanceifolius:0.870778):0.393942):0.111374):1.479401,(((Celastrus_rugosus:0.572203,Celastrus_glaucophyllus:0.572203):0.205283,(Celastrus_obovatifolius:0.688737,(Celastrus_rosthornianus:0.306974,(Celastrus_punctatus:0.011798,Celastrus_leiocarpus:0.011798):0.295176):0.381763):0.088749):0.422676,Celastrus_vaniotii:1.200161):1.655334):0.329445,Celastrus_scandens:3.18494):0.116245):0.125604):0.098953,((Celastrus_paniculatus_subsp._aggregatus:2.158877,(Celastrus_paniculatus_subsp._paniculatus:0.017877,Celastrus_paniculatus:0.017877):2.141001):0.752371,(Celastrus_pringlei:2.02342,(Celastrus_subspicatus:1.791586,(Celastrus_madagascariensis:1.623783,Celastrus_australis:1.623783):0.167803):0.231833):0.887828):0.614495):0.013318):0.246282):0.22808,Celastrus_racemosus:4.01342,Celastrus_hookeri:4.01342,Celastrus_scandentifolius:4.01342,Celastrus_sp._S_MR-2013:4.01342,Celastrus_sp._A_MR-2013:4.01342,Celastrus_sp._R_MR-2013:4.01342,Celastrus_alnifolius:4.01342,Celastrus_annamensis:4.01342,Celastrus_aquifolius:4.01342,Celastrus_auriculatus:4.01342,Celastrus_bullatus:4.01342,Celastrus_buxifolia:4.01342,Celastrus_caseariifolius:4.01342,Celastrus_circumcissus:4.01342,Celastrus_crenulatus:4.01342,Celastrus_enonymifolius:4.01342,Celastrus_finlaysonianus:4.01342,Celastrus_floribundus:4.01342,Celastrus_franchetiana:4.01342,Celastrus_homaliifolius:4.01342,Celastrus_hypoleucoides:4.01342,Celastrus_jodinii:4.01342,Celastrus_krusianus:4.01342,Celastrus_lineatus:4.01342,Celastrus_lycioides:4.01342,Celastrus_membranifolius:4.01342,Celastrus_meridensis:4.01342,Celastrus_microcarpus:4.01342,Celastrus_montanus:4.01342,Celastrus_novoguineensis:4.01342,Celastrus_orbicularis:4.01342,Celastrus_pachyrhachis:4.01342,Celastrus_richii:4.01342,Celastrus_ruber:4.01342,Celastrus_stephanotifolius:4.01342,Celastrus_tetramerus:4.01342,Celastrus_yuloensis:4.01342,Celastrus_zeylanicus:4.01342):0.078529,((Tripterygium_wilfordii:1.105087,(Tripterygium_forrestii:0.096201,Tripterygium_hypoglaucum:0.096201):1.008886):0.960599,(Tripterygium_doianum:1.764931,Tripterygium_regelii:1.764931):0.300755):2.026266):20.706396):0.96925,(((Gyminda_latifolia_subsp._latifolia:2.002584,(Gyminda_latifolia:1.993064,Gyminda_tonduzii:1.993064):0.00952,Gyminda_fimbrillata:2.00258,Gyminda_orbicularis:2.00258):15.313258,(((Schaefferia_cuneifolia:6.497901,Schaefferia_stenophylla:6.497901):0.933342,(((Schaefferia_angustifolia:0.439216,Schaefferia_frutescens:0.439216):5.074114,(Schaefferia_pilosa:2.308547,Schaefferia_shrevei:2.308547):3.204783):1.328119,Schaefferia_argentinensis:6.841448):0.589794,Schaefferia_oaxacana:7.43124,Schaefferia_dietheri:7.43124,Schaefferia_ephedroides:7.43124,Schaefferia_lanceifolia:7.43124,Schaefferia_lottiae:7.43124,Schaefferia_marchii:7.43124,Schaefferia_obovata:7.43124,Schaefferia_ovatifolia:7.43124,Schaefferia_racemosa_ex:7.43124,Schaefferia_serrata:7.43124):8.27594,(Orthosphenia_mexicana:5.116625,Rzedowskia_tolantonguensis:5.116625):10.590558):1.608659):5.386202,((Haydenoxylon_haberianum:1.837477,Haydenoxylon_gentryi:1.837477):2.314403,Haydenoxylon_urbanianum:4.15188):18.550163):3.065556):2.192988,(((((Maytenus_heyneana:4.417571,Maytenus_pertinax:4.417571):10.719524,((((((Maytenus_acuminata:0.015928,(Maytenus_cordata:0.007964,(Mystroxylon_athranthum:0.005309178,Mystroxylon_schlechteri:0.005309178)Mystroxylon:0.002654589):0.007964):4.559893,(Mystroxylon_aethiopicum_subsp._macrocarpum:1.936095,(Mystroxylon_aethiopicum_subsp._schlechteri:0.019036,Maytenus_peduncularis:0.019036):1.917058):2.639726):0.78969,(Maytenus_sp._A_Abbott_9140:2.399547,Maytenus_ficiformis:2.399547):2.965964):0.441366,((Maytenus_albata:0.13803,(Maytenus_undata:0.130295,Maytenus_procumbens:0.130295):0.007735):2.339948,Maytenus_oleosa:2.477978):3.328898):0.629089,Maytenus_oleoides:6.435965):0.012128,Maytenus_abbottii:6.448093):8.689002):4.673118,((((Maytenus_boaria:2.140014,Maytenus_magellanica:2.140014):0.734431,Maytenus_disticha:2.874445):2.365756,(Maytenus_verticillata:4.545713,Maytenus_woodsonii:4.545713):0.694487):12.557296,(Maytenus_texana:13.627603,((Maytenus_monticola:6.332485,Maytenus_spinosa:6.332485):0.71982,((Maytenus_distichophylla:1.790347,Maytenus_evonymoides:1.790347):4.930505,(Maytenus_sp._JJC-2012:6.36365,((Maytenus_sp._RP-2014:3.768637,(Maytenus_ilicifolia:2.088292,Maytenus_aquifolium:2.088292):1.680344):1.262831,(((((Maytenus_aff._obtusifolia_Lombardi_7213:3.533013,(Maytenus_domingensis:2.504275,(Maytenus_elliptica:1.847501,(Maytenus_buxifolia:1.812411,(Maytenus_laevigata:0.313137,(Maytenus_elongata:0.035521,Maytenus_cymosa:0.035521):0.277617):1.499273):0.03509):0.656774):1.028739):0.277864,(Maytenus_schippii:2.688988,(Maytenus_sp._FS876:1.675409,((Maytenus_sp._B1_KGD-2012:0.018357,Maytenus_sp._MAG-2009:0.018357):0.851423,Maytenus_floribunda:0.86978):0.805629):1.013579):1.121888):0.33317,((Maytenus_nemorosa:0.689973,(Maytenus_salicifolia:0.369726,Maytenus_robusta:0.369726):0.320247):2.301183,(Maytenus_rigida:2.577364,Maytenus_grenadensis:2.577364):0.413792):1.15289):0.015357,Maytenus_oblongata:4.159403):0.012794,(Maytenus_myrsinoides:0.769412,Maytenus_segoviarum:0.769412):3.402785):0.859271):1.332182):0.357203):0.331452):6.575298):4.169894):2.012717):0.042998,Maytenus_austroyunnanensis:19.85321):0.034772,(Fraunhofera_multiflora:9.397922,(Plenckia_populnea:4.698961,Plenckia_bahiensis:4.698971,Plenckia_integerrima:4.698971,Plenckia_microcarpa:4.698971):4.698961):10.490061):8.072604):5.565827,(((Salaciopsis_sparsiflora:5.208726,(Salaciopsis_glomerata:1.50068,Salaciopsis_longistyla:1.50068):3.708047,Salaciopsis_megaphylla:5.20873,Salaciopsis_neocaledonica:5.20873,Salaciopsis_tiwakae:5.20873):21.26945,(((Robsonodendron_eucleiforme:11.937313,Robsonodendron_maritimum:11.937313):0.015745,((Pseudosalacia_streyi:8.846562,((Mystroxylon_aethiopicum_subsp._burkeanum:0.020566,Mystroxylon_aethiopicum:0.020566):7.854917,Empleuridium_juniperinum:7.875483):0.97108):0.541343,((Pterocelastrus_tricuspidatus:2.164655,Pterocelastrus_rostratus:2.164655):0.019458,Pterocelastrus_echinatus:2.184113):7.203793):2.565153):12.82922,(((((Cassine_glauca:9.425555,(Cassine_schinoides:6.964636,Cassine_peragua:6.964636):2.460919,Cassine_barba:9.42556,Cassine_burchellii:9.42556,Cassine_colpoon:9.42556,Cassine_congonha:9.42556,Cassine_curtipetala:9.42556,Cassine_integrifcha:9.42556,Cassine_megalophylla:9.42556,Cassine_parvifolia:9.42556):0.00666,(Allocassine_laurifolia:7.732976,(Catha_edulis:3.866488,Catha_abbottii:3.866488,Catha_cymosa:3.866488,Catha_forskalei:3.866488):3.866488):1.699239):0.608013,((Lauridia_reticulata:5.750243,Lauridia_tetragona:5.750243):2.505254,(Maurocenia_frangula:4.1277485,Maurocenia_sp._SH-2010:4.1277485,Maurocenia_frangularia:4.1277485):4.1277485):1.784731):0.896279,((Lydenburgia_abbottii:4.754088,Lydenburgia_cassinoides:4.754088):1.602277,((((Gymnosporia_sp._TCD-2016b:1.537237,Gymnosporia_divaricata:1.537237):1.989676,(((((Gymnosporia_nemorosa:0.626233,(((Gymnosporia_devenishii:0.604971,(Gymnosporia_rubra:0.598415,(Gymnosporia_glaucophylla:0.587822,((Gymnosporia_heterophylla:0.540932,((Gymnosporia_putterlickioides:0.527668,(Gymnosporia_markwardii:0.523328,Gymnosporia_capitata:0.523328):0.00434):0.005555,Gymnosporia_sp._C__NQ5_:0.533223):0.00771):0.012589,Gymnosporia_bachmannii:0.553521):0.034301):0.010593):0.006555):0.004928,Gymnosporia_grandifolia:0.609899):0.006555,Gymnosporia_maranguensis:0.616454):0.009779):0.019228,Gymnosporia_arenicola:0.645461):0.577083,(Gymnosporia_mossambicensis:0.016339,Gymnosporia_harveyana:0.016339):1.206205):1.722036,(((Gymnosporia_cassinoides:2.269594,((((Gymnosporia_oxycarpa:0.018749,Gymnosporia_pubescens:0.018749):0.018482,Gymnosporia_polyacantha:0.037231):0.915328,(Gymnosporia_royleana:0.393662,Gymnosporia_arbutifolia:0.393662):0.558897):0.018955,Gymnosporia_engleriana:0.971514):1.29808):0.385314,(Gymnosporia_diversifolia:1.7424,((Gymnosporia_littoralis:0.824156,(Gymnosporia_inermis:0.558681,Gymnosporia_wallichiana:0.558681):0.265474):0.045354,(Gymnosporia_crenata:0.370824,Gymnosporia_palauica:0.370824):0.498686):0.872891):0.912508):0.189972,(Gymnosporia_linearis_subsp._madagascariensis:1.488716,(Gymnosporia_pyria:0.781072,(Gymnosporia_montana:0.523724,Gymnosporia_senegalensis:0.523724):0.257348):0.707644):1.356165):0.099699):0.572029,Gymnosporia_buxifolia:3.516608):0.010304):0.014798,(Gymnosporia_polyacantha_subsp._vaccinifolia:0.029095,Gymnosporia_tenuispina:0.029095):3.512616):0.894959,(Gloveria_integrifolia:0.855264,((Putterlickia_retrospinosa:0.831162,Putterlickia_verrucosa:0.831162):0.014567,(Putterlickia_saxatilis:0.709212,Putterlickia_pyracantha:0.709212):0.136517):0.009535):3.581405,Gymnosporia_thompsonii:4.43667,Gymnosporia_gracilis:4.43667,Gymnosporia_gracilipes:4.43667,Gymnosporia_parviflora:4.43667,Gymnosporia_rufa:4.43667,Gymnosporia_variabilis:4.43667,Gymnosporia_addat:4.43667,Gymnosporia_alaternifolia:4.43667,Gymnosporia_annobonensis:4.43667,Gymnosporia_bailadillana:4.43667,Gymnosporia_berberoides:4.43667,Gymnosporia_bonii:4.43667,Gymnosporia_brachystachya:4.43667,Gymnosporia_buchananii:4.43667,Gymnosporia_championii:4.43667,Gymnosporia_chevalieri:4.43667,Gymnosporia_commiphoroides:4.43667,Gymnosporia_confertiflora:4.43667,Gymnosporia_cortii:4.43667,Gymnosporia_crassifolia:4.43667,Gymnosporia_cryptopetala:4.43667,Gymnosporia_curtisii:4.43667,Gymnosporia_dhofarensis:4.43667,Gymnosporia_dongfangensis:4.43667,Gymnosporia_drummondii:4.43667,Gymnosporia_dryandri:4.43667,Gymnosporia_esquirolii:4.43667,Gymnosporia_falconeri:4.43667,Gymnosporia_fruticosa:4.43667,Gymnosporia_gariepensis:4.43667,Gymnosporia_gibsonii:4.43667,Gymnosporia_graciliramula:4.43667,Gymnosporia_grossularia:4.43667,Gymnosporia_guangxiensis:4.43667,Gymnosporia_gurueensis:4.43667,Gymnosporia_hainanensis:4.43667,Gymnosporia_harenensis:4.43667,Gymnosporia_harlandii:4.43667,Gymnosporia_hemipterocarpa:4.43667,Gymnosporia_huillensis:4.43667,Gymnosporia_ilicina:4.43667,Gymnosporia_jinyangensis:4.43667,Gymnosporia_keniensis:4.43667,Gymnosporia_leptopus:4.43667,Gymnosporia_livingstonei:4.43667,Gymnosporia_lucida:4.43667,Gymnosporia_macrocarpa:4.43667,Gymnosporia_marcanii:4.43667,Gymnosporia_masindei:4.43667,Gymnosporia_matoboensis:4.43667,Gymnosporia_mekongensis:4.43667,Gymnosporia_nguruensis:4.43667,Gymnosporia_nitida:4.43667,Gymnosporia_nyassica:4.43667,Gymnosporia_obbadiensis:4.43667,Gymnosporia_oblanceolata:4.43667,Gymnosporia_obovata:4.43667,Gymnosporia_obscura:4.43667,Gymnosporia_orbiculata:4.43667,Gymnosporia_ovata:4.43667,Gymnosporia_pallida:4.43667,Gymnosporia_parvifolia:4.43667,Gymnosporia_polyacanthus:4.43667,Gymnosporia_puberula:4.43667,Gymnosporia_punctata:4.43667,Gymnosporia_rehmannii:4.43667,Gymnosporia_richardsiae:4.43667,Gymnosporia_salicifolia:4.43667,Gymnosporia_schliebenii:4.43667,Gymnosporia_sikkimensis:4.43667,Gymnosporia_somalensis:4.43667,Gymnosporia_stylosa:4.43667,Gymnosporia_swazica:4.43667,Gymnosporia_thomsonii:4.43667,Gymnosporia_thyrsiflora:4.43667,Gymnosporia_tiaoloshanensis:4.43667,Gymnosporia_tonkinensis:4.43667,Gymnosporia_vanwykii:4.43667,Gymnosporia_vitiensis:4.43667,Gymnosporia_wightiana:4.43667,Gymnosporia_zeyheri:4.43667):1.919696):4.580142):0.890725,Platypterocarpus_tanganyikensis:11.827232):12.955046):1.695898):1.288502,(((((((Pristimera_andongensis:7.381579,(((Pristimera_aff._malifolia_Archer_et_al._3793:1.434812,Pristimera_malifolia:1.434812):2.214764,Pristimera_goetzei:3.649575):3.216161,((Pristimera_celastroides:3.282009,((Pristimera_nervosa:2.116903,(Pristimera_verrucosa:1.811541,Pristimera_tenuiflora:1.811541):0.305362):0.996077,Pristimera_andina:3.112979):0.169029):1.577469,(Pristimera_delagoensis:3.104278,Pristimera_longipetiolata:3.104278):1.7552):2.006258):0.515843):6.786808,Pristimera_indica:14.168387,Pristimera_luteoviridis:14.16839,Pristimera_arnottiana:14.16839,Pristimera_atractaspis:14.16839,Pristimera_austin-smithii:14.16839,Pristimera_biholongii:14.16839,Pristimera_bojeri:14.16839,Pristimera_breteleri:14.16839,Pristimera_brianii:14.16839,Pristimera_caudata:14.16839,Pristimera_coriacea:14.16839,Pristimera_dariense:14.16839,Pristimera_dewildemaniana:14.16839,Pristimera_glaga:14.16839,Pristimera_holdeniana:14.16839,Pristimera_klaineana:14.16839,Pristimera_mouilensis:14.16839,Pristimera_paniculata:14.16839,Pristimera_peglerae:14.16839,Pristimera_plumbea:14.16839,Pristimera_scheffleri:14.16839,Pristimera_sclerophylla:14.16839,Pristimera_staudtii:14.16839,Pristimera_tetramera:14.16839,Pristimera_tisserantii:14.16839,Pristimera_tulasnei:14.16839,Pristimera_unguiculata:14.16839):0.014987,(Trochantha_preussii:10.211808,(Simicratea_welwitschii:3.339634,Simicratea_sp._Luke_&_Luke_4747:3.339634):6.872175):3.971566):0.676562,(Helictonema_velutinum:14.431269,((((Reissantia_angustipetala:4.362156,Reissantia_parviflora:4.362156):4.808871,Reissantia_buchananii:9.171027,Reissantia_grahamii:9.17103,Arnicratea_cambodiana:9.17103,Arnicratea_ferruginea:9.17103,Reissantia_arborea:9.17103,Reissantia_setulosa:9.17103):3.487067,((((((Loeseneriella_africana:3.263418,Loeseneriella_urceolus:3.263418):2.075028,(Loeseneriella_sp._Chase_2095:4.115524,Loeseneriella_barbata:4.115524):1.222922):1.144963,Loeseneriella_rowlandii:6.483409):2.020432,(Loeseneriella_crenata:8.476196,(Loeseneriella_pauciflora:0.028402,Loeseneriella_concinna:0.028402):8.447794):0.027646,Loeseneriella_rubiginosa:8.50385,Loeseneriella_apocynoides:8.50385,Loeseneriella_iotricha:8.50385,Loeseneriella_andamanica:8.50385,Loeseneriella_apiculata:8.50385,Loeseneriella_bourdillonii:8.50385,Loeseneriella_camerunica:8.50385,Loeseneriella_chesseana:8.50385,Loeseneriella_clematoides:8.50385,Loeseneriella_cumingii:8.50385,Loeseneriella_dinhensis:8.50385,Loeseneriella_ectypetala:8.50385,Loeseneriella_griseoramula:8.50385,Loeseneriella_merrilliana:8.50385,Loeseneriella_nicobarica:8.50385,Loeseneriella_parkinsonii:8.50385,Loeseneriella_serrata:8.50385,Loeseneriella_sogerensis:8.50385,Loeseneriella_vaundina:8.50385,Loeseneriella_yaundina:8.50385,Loeseneriella_yunnanensis:8.50385):0.959353,((Tristemonanthus_nigrisilvae:3.417833,(Campylostemon_angolense:0.701997,Campylostemon_bequaertii:0.701997,Campylostemon_angolensis:0.702,Campylostemon_laurentii:0.702,Campylostemon_mitophorum:0.702,Campylostemon_warneckeanum:0.702):2.715835):4.787887,(Hippocratea_volubilis:8.177643,Hippocratea_crenata:8.177643,Hippocratea_richardiana:8.17765,Hippocratea_tenuiflora:8.17765,Hippocratea_acapulcensis:8.17765,Hippocratea_acutiflora_ex:8.17765,Hippocratea_delagoensis:8.17765,Hippocratea_discolor:8.17765,Hippocratea_euryphylla:8.17765,Hippocratea_grisbachii:8.17765,Hippocratea_integrifolia:8.17765,Hippocratea_klapperiana:8.17765,Hippocratea_lanceifolia:8.17765,Hippocratea_lancifolia:8.17765,Hippocratea_lepida:8.17765,Hippocratea_myriantha:8.17765,Hippocratea_prinoides:8.17765,Hippocratea_scandens:8.17765,Hippocratea_seineri:8.17765,Hippocratea_stuhlmanniana:8.17765,Hippocratea_vignei:8.17765):0.028076):1.257475):2.516368,Apodostigma_pallens:11.979563):0.678531):1.605842,((Elachyptera_minimiflora:13.282954,(Elachyptera_floribunda:9.292555,Elachyptera_holtzii:9.292555):3.990399):0.279969,((((Anthodon_decussatum:5.431002,Anthodon_panamense:5.431002):5.128527,((Prionostemma_asperum:9.589811,Prionostemma_fimbriata:9.589811):0.509524,(Hylenaea_praecelsa:0.672688,Hylenaea_comosa:0.672688):9.426646):0.460195):0.507524,(Semialarium_mexicanum:11.014284,Semialarium_paniculatum:11.014284):0.052768):2.012081,(Cuervea_kappleriana:10.92949,Cuervea_isangiensis:10.92949):2.149644):0.483789):0.701013):0.167334):0.428667):1.347972,Plagiopteron_suaveolens:16.207909):6.618841,(Sarawakodendron_filamentosum:16.617916,((((Cheiloclinium_cognatum:3.052323,Cheiloclinium_belizense:3.052323):7.241932,(((Peritassa_campestris:0.909832,Peritassa_laevigata:0.909832):5.960843,Peritassa_hatschbachii:6.870675,Peritassa_pruinosa:6.87068,Peritassa_bullata:6.87068,Peritassa_calypsoides:6.87068,Peritassa_compta:6.87068,Peritassa_dulcis:6.87068,Peritassa_flaviflora:6.87068,Peritassa_glabra:6.87068,Peritassa_huanucana:6.87068,Peritassa_killipii:6.87068,Peritassa_longifolia:6.87068,Peritassa_manaoara:6.87068,Peritassa_mexiae:6.87068,Peritassa_myrsinoides:6.87068,Peritassa_nectandrifolia:6.87068,Peritassa_peruviana:6.87068,Peritassa_petiolata:6.87068,Peritassa_sadleri:6.87068):3.413528,(Tontelea_cylindrocarpa:9.740861,(Tontelea_ovalifolia:1.015189,Tontelea_micrantha:1.015189):8.725672):0.543341):0.010052):1.589155,(Thyrsosalacia_nematobrachion:5.941705,Thyrsosalacia_pararacemosa:5.941715,Thyrsosalacia_racemosa:5.941715,Thyrsosalacia_viciflora:5.941715):5.941705):1.380193,(((((((Salacia_krigsneri:7.470182,((Salacia_grandifolia:3.60829,((Salacia_elliptica:1.698813,Salacia_crassifolia:1.698813):0.542666,(Salacia_alwynii:1.335118,Salacia_impressifolia:1.335118):0.906362):1.36681):2.407198,(Salacia_petenensis:0.018892,Salacia_cordata:0.018892):5.996596):1.454695):1.384208,Salacia_arborea:8.85439):0.764729,Salacia_lehmbachii:9.619119):0.015892,Salacia_nitida:9.635011):1.504611,(((((Salacia_erythrocarpa:2.826205,((Salacia_reticulata:0.53656,(Salacia_oblonga_var._kakkayamana:0.526309,Salacia_oblonga:0.526309):0.010251):0.48566,Salacia_chinensis:1.02222):1.803984):0.876327,(((((Salacia_agasthiamalana:2.250612,(Salacia_macrosperma:1.626512,Salacia_fruticosa:1.626512):0.6241):0.043652,Salacia_vellaniana:2.294264):0.011202,(Salacia_beddomei:0.704257,Salacia_malabarica:0.704257):1.60121):0.225943,(Salacia_polysperma:2.513523,(Salacia_cf._cochinchinensis_MR-2013:1.782761,Salacia_sp._MR-2013:1.782761):0.730761):0.017886):1.031794,(cf._Salacia_sp._Chase_1214:2.10516,Salacia_disepala:2.10516):1.458044):0.139329):0.008854,Salacia_typhina:3.711386):1.138866,(Salacia_loloensis:1.411204,(Salacia_sp._PM5087:0.02207,Salacia_sp._PM5235:0.02207):1.389135):3.439048):1.013328,(((Salacia_kraussii:1.88944,Salacia_gerrardii:1.88944):0.011788,(Salacia_sp._Archer_et_al._3040:1.574032,(Salacia_aff._obovata_Archer_et_al._3791:0.706609,Salacia_madagascariensis:0.706609):0.867423):0.327197):1.363798,Salacia_owabiensis:3.265027):2.598553):5.276041):0.016594,(Salacia_bussei:2.54201,Salacia_rehmannii:2.54201):8.614205):0.035872,Salacighia_letestuana:11.192087):2.071515,Tontelea_laxiflora:13.26361,Tontelea_martiana:13.26361,Tontelea_attenuata:13.26361,Tontelea_chlorantha:13.26361,Tontelea_congestiflora:13.26361,Tontelea_corcovadensis:13.26361,Tontelea_coriacea:13.26361,Tontelea_corymbosa:13.26361,Tontelea_decussata:13.26361,Tontelea_divergens:13.26361,Tontelea_emarginata:13.26361,Tontelea_fluminensis:13.26361,Tontelea_fuliginea:13.26361,Tontelea_hondurensis:13.26361,Tontelea_laevigata:13.26361,Tontelea_lanceolata:13.26361,Tontelea_leptophylla:13.26361,Tontelea_levigata:13.26361,Tontelea_longifoiia:13.26361,Tontelea_mauritioides:13.26361,Tontelea_miersii:13.26361,Tontelea_multiflora:13.26361,Tontelea_obtusifolia:13.26361,Tontelea_petiolata:13.26361,Tontelea_radula:13.26361,Tontelea_richardii:13.26361,Tontelea_riedeliana:13.26361,Tontelea_sandwithii:13.26361,Tontelea_tenuicula:13.26361,Tontelea_trinervia:13.26361,Tontelea_ulei:13.26361,Tontelea_weberbaueri:13.26361,Salacia_pallescens:13.26361,Salacia_sp._SH-2010:13.26361,Salacia_sessiliflora:13.26361,Salacia_undulata:13.26361,Salacia_sp._RHT56164:13.26361,Salacia_sp._PM5470:13.26361,Salacia_sp._Mada47:13.26361,Salacia_sp._2_MR-2013:13.26361,Salacia_sp._ASA1_ig:13.26361,Salacia_sp._HO2013041:13.26361,Salacia_cerasifera:13.26361,Salacia_elegans:13.26361,Salacia_whytei:13.26361,Salacia_tuberculata:13.26361,Salacia_obovata:13.26361,Salacia_preussii:13.26361,Salacia_multiflora:13.26361,Salacia_laevigata:13.26361,Salacia_staudtiana:13.26361,Salacia_longipes:13.26361,Salacia_germainii:13.26361,Salacia_erecta:13.26361,Salacia_acevedoi:13.26361,Salacia_adolfi-friderici:13.26361,Salacia_alata:13.26361,Salacia_alveolata:13.26361,Salacia_amplectens:13.26361,Salacia_amplifolia:13.26361,Salacia_aneityensis:13.26361,Salacia_annettae:13.26361,Salacia_aurantiaca:13.26361,Salacia_bangalensis:13.26361,Salacia_belingana:13.26361,Salacia_blepharophora:13.26361,Salacia_brunoniana:13.26361,Salacia_bullata:13.26361,Salacia_callensii:13.26361,Salacia_caloneura:13.26361,Salacia_calypsoides:13.26361,Salacia_capitulata:13.26361,Salacia_castaneifolia:13.26361,Salacia_cauliflora:13.26361,Salacia_chlorantha:13.26361,Salacia_cochinchinensis:13.26361,Salacia_columna:13.26361,Salacia_confertiflora:13.26361,Salacia_congolensis:13.26361,Salacia_conrauii:13.26361,Salacia_cornifolia:13.26361,Salacia_coronata:13.26361,Salacia_cymosa:13.26361,Salacia_debilis:13.26361,Salacia_devredii:13.26361,Salacia_dewevrei:13.26361,Salacia_diandra:13.26361,Salacia_dicarpellata:13.26361,Salacia_dimidia:13.26361,Salacia_diplasia:13.26361,Salacia_dongnaiensis:13.26361,Salacia_dusenii:13.26361,Salacia_ekoka:13.26361,Salacia_euphlebia:13.26361,Salacia_eurypetala:13.26361,Salacia_exsculpta:13.26361,Salacia_ferrifodina:13.26361,Salacia_fimbrisepala:13.26361,Salacia_finlaysonii:13.26361,Salacia_floribunda:13.26361,Salacia_forsteriana:13.26361,Salacia_gabunensis:13.26361,Salacia_gagnepainiana:13.26361,Salacia_gambleana:13.26361,Salacia_gigantea:13.26361,Salacia_glaucifolia:13.26361,Salacia_godefroyana:13.26361,Salacia_grandiflora:13.26361,Salacia_grandifolis:13.26361,Salacia_hainanensis:13.26361,Salacia_hallei:13.26361,Salacia_hamputensis:13.26361,Salacia_hispida:13.26361,Salacia_howesii:13.26361,Salacia_insignis:13.26361,Salacia_intermedia:13.26361,Salacia_ituriensis:13.26361,Salacia_jenkinsii:13.26361,Salacia_juruana:13.26361,Salacia_kalahiensis:13.26361,Salacia_kanukuensis:13.26361,Salacia_khasiana:13.26361,Salacia_kivuensis:13.26361,Salacia_klainei:13.26361,Salacia_korthalsiana:13.26361,Salacia_laotica:13.26361,Salacia_lateritia:13.26361,Salacia_laurentii:13.26361,Salacia_laurifolia:13.26361,Salacia_le-testui:13.26361,Salacia_lebrunii:13.26361,Salacia_ledermannii:13.26361,Salacia_lenticellosa:13.26361,Salacia_leptoclada:13.26361,Salacia_letouzeyana:13.26361,Salacia_leucoclada:13.26361,Salacia_longipedicellata:13.26361,Salacia_lovettii:13.26361,Salacia_lucida:13.26361,Salacia_luebbertii:13.26361,Salacia_maburensis:13.26361,Salacia_macrantha:13.26361,Salacia_macrocremastra:13.26361,Salacia_macrophylla:13.26361,Salacia_maingayi:13.26361,Salacia_majumdarii:13.26361,Salacia_mamba:13.26361,Salacia_mannii:13.26361,Salacia_marginata:13.26361,Salacia_maudouxii:13.26361,Salacia_mayumbensis:13.26361,Salacia_membranacea:13.26361,Salacia_mennegana:13.26361,Salacia_miegei:13.26361,Salacia_minutiflora:13.26361,Salacia_miqueliana:13.26361,Salacia_mosenii:13.26361,Salacia_myrtifolia:13.26361,Salacia_ndakala:13.26361,Salacia_negrensis:13.26361,Salacia_nemorosa:13.26361,Salacia_nipensis:13.26361,Salacia_nitidissima:13.26361,Salacia_noronhioides:13.26361,Salacia_oblongifolia:13.26361,Salacia_obovatilimba:13.26361,Salacia_odorata:13.26361,Salacia_oliveriana:13.26361,Salacia_opacifolia:13.26361,Salacia_orientalis:13.26361,Salacia_ovalis:13.26361,Salacia_pachycarpa:13.26361,Salacia_pachyphylla:13.26361,Salacia_pallens:13.26361,Salacia_panamensis:13.26361,Salacia_papuana:13.26361,Salacia_phuquocensis:13.26361,Salacia_pierrei:13.26361,Salacia_platyphylla:13.26361,Salacia_polyantha:13.26361,Salacia_polysperma_Hu:13.26361,Salacia_pynaertii:13.26361,Salacia_pyriformioides:13.26361,Salacia_pyriformis:13.26361,Salacia_quadrangulata:13.26361,Salacia_regeliana:13.26361,Salacia_rhodesiaca:13.26361,Salacia_rivularis:13.26361,Salacia_rostrata:13.26361,Salacia_rufescens:13.26361,Salacia_salacioides:13.26361,Salacia_senegalensis:13.26361,Salacia_smaliana:13.26361,Salacia_solimoesensis:13.26361,Salacia_sororia:13.26361,Salacia_stuhlmanniana:13.26361,Salacia_subalternifolia:13.26361,Salacia_subicterica:13.26361,Salacia_talbotii:13.26361,Salacia_tessmannii:13.26361,Salacia_togoica:13.26361,Salacia_tortuosa:13.26361,Salacia_venosa:13.26361,Salacia_vernicosa:13.26361,Salacia_verrucosa:13.26361,Salacia_villiersii:13.26361,Salacia_viminea:13.26361,Salacia_viridiflora:13.26361,Salacia_viridiramis:13.26361,Salacia_volubilis:13.26361,Salacia_wayanadica:13.26361,Salacia_wenzelii:13.26361,Salacia_wrightii:13.26361,Salacia_zenkeri:13.26361,Cheiloclinium_gleasonianum:13.26361,Cheiloclinium_anomalum:13.26361,Cheiloclinium_articulatum:13.26361,Cheiloclinium_brevipetiolatum:13.26361,Cheiloclinium_habropodum:13.26361,Cheiloclinium_krukovii:13.26361,Cheiloclinium_obtusum:13.26361,Cheiloclinium_pedunculatum:13.26361,Cheiloclinium_puberulum:13.26361,Cheiloclinium_serratum:13.26361):3.354314):6.208833):2.730553,((((Kokoona_sp._Chase_2092:1.693909,Kokoona_reflexa:1.693909):2.945979,Kokoona_sp._KZ_004:4.639888,Kokoona_littoralis:4.63988,Kokoona_coriacea:4.63988,Kokoona_filiformis:4.63988,Kokoona_leucoclada:4.63988,Kokoona_ochracea:4.63988,Kokoona_ovatolanceolata:4.63988,Kokoona_sabahana:4.63988,Kokoona_sessilis:4.63988,Kokoona_zeylanica:4.63988):11.082416,(Lophopetalum_arnhemicum:12.056199,Lophopetalum_duperreanum:12.056199,Lophopetalum_sp._D1-016:12.0562,Lophopetalum_wightianum:12.0562,Lophopetalum_javanicum:12.0562,Lophopetalum_beccarianum:12.0562,Lophopetalum_floribundum:12.0562,Lophopetalum_glabrum:12.0562,Lophopetalum_ledermannii:12.0562,Lophopetalum_littorale:12.0562,Lophopetalum_macranthum:12.0562,Lophopetalum_micranthum:12.0562,Lophopetalum_multinervium:12.0562,Lophopetalum_pachyphyllum:12.0562,Lophopetalum_pallidum:12.0562,Lophopetalum_rigidum:12.0562,Lophopetalum_sessilifolium:12.0562,Lophopetalum_subobovatum:12.0562,Lophopetalum_torricellense:12.0562,Lophopetalum_wallichii:12.0562):3.666105):6.10194,((((Polycardia_lateralis:6.470679,Polycardia_phyllanthoides:6.470679):1.92966,Polycardia_libera:8.400339):1.801687,((Brexia_madagascariensis:1.245604,Brexia_humbertii:1.245604):1.258192,(Brexia_australis:1.399337,Brexia_montana:1.399337):1.104459,Brexia_alaticarpa:2.5038,Brexia_apoda:2.5038,Brexia_arborea:2.5038,Brexia_cauliflora:2.5038,Brexia_coursiana:2.5038,Brexia_decurrens:2.5038,Brexia_horombensis:2.5038,Brexia_humberti:2.5038,Brexia_marioniae:2.5038):7.69823):7.822993,(((Salvadoropsis_sp._RHA-2013:4.776385,((Pleurostylia_opposita:2.069248,(Pleurostylia_putamen:0.734267,Pleurostylia_leucocarpa:0.734267):1.334981):0.396506,(Pleurostylia_africana:0.661502,Pleurostylia_capensis:0.661502):1.804252,Pleurostylia_wightii:2.46576,Pleurostylia_pachyphloea:2.46576,Pleurostylia_serrulata:2.46576,Pleurostylia_wightiana:2.46576):2.31063):1.086633,(Hartogiopsis_trilobocarpa:1.754354,Hartogiopsis_sp._RHA-2013:1.754354):4.108664):8.226517,(((Elaeodendron_sp._RHA-2013a:7.688734,(((Elaeodendron_pininsulare:2.942579,(Elaeodendron_cunninghamii:2.463657,Elaeodendron_curtipendulum:2.463657):0.478922):0.528651,(Elaeodendron_melanocarpum:0.810502,(Elaeodendron_australe:0.597522,Elaeodendron_australe_var._integrifolium:0.597522):0.21298):2.660728):2.852461,((Elaeodendron_transvaalense:0.03001,Elaeodendron_croceum:0.03001):3.989126,(Elaeodendron_matabelicum:1.772371,Elaeodendron_xylocarpum:1.772371):2.246764):2.304556):1.365043):0.564631,(Elaeodendron_orientale:2.997966,(Elaeodendron_sp._RHA-2013b:2.121562,Elaeodendron_vitiense:2.121562):0.876404):5.2554,Elaeodendron_dioecum:8.25337,Elaeodendron_alluaudianum:8.25337,Elaeodendron_anjouanense:8.25337,Elaeodendron_aquifolium:8.25337,Elaeodendron_balae:8.25337,Elaeodendron_brachycremastron:8.25337,Elaeodendron_buchananii:8.25337,Elaeodendron_bupleuroides:8.25337,Elaeodendron_cowanii:8.25337,Elaeodendron_cubense:8.25337,Elaeodendron_ehrenbergii:8.25337,Elaeodendron_humbertii:8.25337,Elaeodendron_indicum:8.25337,Elaeodendron_lanceolatum:8.25337,Elaeodendron_laneanum:8.25337,Elaeodendron_lycioides:8.25337,Elaeodendron_micranthum:8.25337,Elaeodendron_nipense:8.25337,Elaeodendron_nipensis:8.25337,Elaeodendron_oligocarpum:8.25337,Elaeodendron_paniculatum:8.25337,Elaeodendron_parvifolium:8.25337,Elaeodendron_pauciflorum:8.25337,Elaeodendron_schlechterianum:8.25337,Elaeodendron_schweinfurthianum:8.25337,Elaeodendron_trachycladum:8.25337,Elaeodendron_trinerve:8.25337,Elaeodendron_viburnifolium:8.25337,Elaeodendron_viride:8.25337,Elaeodendron_zeyheri:8.25337):5.31649,(Evonymopsis_humbertii:7.270404,((((Brexiella_acutifolia:1.965131,Brexiella_sp._RHA-2013c:1.965131):1.214575,((Brexiella_ilicifolia:1.667252,Brexiella_aff._ilicifolia_Archer_et_al._2926:1.667252):1.049073,(Brexiella_sp._Archer_et_al._3019:2.056521,(Brexiella_cymosa:1.005442,Brexiella_sp._RHA-2013d:1.005442):1.051079):0.659804):0.463382):0.42008,(Brexiella_sp._Archer_et_al._2993:1.24286,Brexiella_sp._RHA-2013b:1.24286):2.356926):2.430971,(Brexiella_sp._RHA-2013a:3.762435,(Brexiella_sp._RHA-2013e:2.485254,(Brexiella_longipes:2.391944,Brexiella_sp._RHA-2013f:2.391944):0.093309):1.277181):2.268323,Brexiella_sp._Mada43:6.03076,Euonymopsis_humberti:6.03076,Euonymopsis_obcuneata:6.03076):1.239647):6.299451):0.519679):3.935484):3.799224):3.73306):2.209376):5.759736,Maytenus_guyanensis:33.52642,Maytenus_sp._B2_KGD-2012:33.52642,Maytenus_pyria:33.52642,Maytenus_hookeri:33.52642,Maytenus_sp._RHT56176A:33.52642,Maytenus_sp._RHT56176:33.52642,Maytenus_ponceana:33.52642,Maytenus_phyllanthoides:33.52642,Maytenus_quadrangulata:33.52642,Maytenus_pseudoboaria:33.52642,Maytenus_jamaicensis:33.52642,Maytenus_obtusifolia:33.52642,Maytenus_revoluta:33.52642,Maytenus_apurimacensis:33.52642,Maytenus_loeseneri:33.52642,Maytenus_alaternoides:33.52642,Maytenus_ebenifolia:33.52642,Maytenus_cassineformis:33.52642,Maytenus_guianensis:33.52642,Maytenus_communis:33.52642,Maytenus_acanthophylla:33.52642,Maytenus_agostinii:33.52642,Maytenus_amazonica:33.52642,Maytenus_andicola:33.52642,Maytenus_angustifolia:33.52642,Maytenus_apiculata:33.52642,Maytenus_ardisiaefolia:33.52642,Maytenus_ardisiifolia:33.52642,Maytenus_basidentata:33.52642,Maytenus_belizensis:33.52642,Maytenus_belmontensis:33.52642,Maytenus_boarioides:33.52642,Maytenus_brasiliensis:33.52642,Maytenus_cajalbanica:33.52642,Maytenus_calzadae:33.52642,Maytenus_cardenasii:33.52642,Maytenus_cassinoides:33.52642,Maytenus_catingarum:33.52642,Maytenus_cestrifolia:33.52642,Maytenus_chapadensis:33.52642,Maytenus_chiapensis:33.52642,Maytenus_chubutensis:33.52642,Maytenus_clarendonensis:33.52642,Maytenus_cochleariifolia:33.52642,Maytenus_comocladiaeformis:33.52642,Maytenus_comocladiiformis:33.52642,Maytenus_conferta:33.52642,Maytenus_corei:33.52642,Maytenus_coriacea:33.52642,Maytenus_crassipes:33.52642,Maytenus_cuezzoi:33.52642,Maytenus_curranii:33.52642,Maytenus_cuzcoina:33.52642,Maytenus_dasyclada:33.52642,Maytenus_duqueana:33.52642,Maytenus_durifolia:33.52642,Maytenus_eggersii:33.52642,Maytenus_ekmaniana:33.52642,Maytenus_elaeodendroides:33.52642,Maytenus_erythrocarpa:33.52642,Maytenus_erythroxylon:33.52642,Maytenus_evonymoidis:33.52642,Maytenus_flagellata:33.52642,Maytenus_glaucescens:33.52642,Maytenus_gonoclada:33.52642,Maytenus_grisea:33.52642,Maytenus_guatemalensis:33.52642,Maytenus_haitiensis:33.52642,Maytenus_harrisii:33.52642,Maytenus_horrida:33.52642,Maytenus_hotteana:33.52642,Maytenus_huberi:33.52642,Maytenus_ilicina:33.52642,Maytenus_imbricata:33.52642,Maytenus_insculpta:33.52642,Maytenus_itatiaiae:33.52642,Maytenus_jamesonii:33.52642,Maytenus_jefeana:33.52642,Maytenus_jelskii:33.52642,Maytenus_kanukuensis:33.52642,Maytenus_karstenii:33.52642,Maytenus_krukovii:33.52642,Maytenus_laevis:33.52642,Maytenus_laurina:33.52642,Maytenus_laxiflora:33.52642,Maytenus_lineata:33.52642,Maytenus_lineatus:33.52642,Maytenus_littoralis:33.52642,Maytenus_longifolia:33.52642,Maytenus_longipes:33.52642,Maytenus_longistipitata:33.52642,Maytenus_lucayana:33.52642,Maytenus_macrocarpa:33.52642,Maytenus_macrodonta:33.52642,Maytenus_macrophylla:33.52642,Maytenus_maestrensis:33.52642,Maytenus_manabiensis:33.52642,Maytenus_matudae:33.52642,Maytenus_mayana:33.52642,Maytenus_megalocarpa:33.52642,Maytenus_meguillensis:33.52642,Maytenus_micrantha:33.52642,Maytenus_microcarpa:33.52642,Maytenus_microphylla:33.52642,Maytenus_mornicola:33.52642,Maytenus_mucugensis:33.52642,Maytenus_neblinae:33.52642,Maytenus_ocaensis:33.52642,Maytenus_ocoensis:33.52642,Maytenus_opaca:33.52642,Maytenus_parvifolia:33.52642,Maytenus_patens:33.52642,Maytenus_pavonii:33.52642,Maytenus_peruana:33.52642,Maytenus_planifolia:33.52642,Maytenus_pruinosa:33.52642,Maytenus_prunifolia:33.52642,Maytenus_psammophila:33.52642,Maytenus_purpusii:33.52642,Maytenus_pustulata:33.52642,Maytenus_radlkoferiana:33.52642,Maytenus_recondita:33.52642,Maytenus_reflexa:33.52642,Maytenus_repanda:33.52642,Maytenus_retusa:33.52642,Maytenus_reynosioides:33.52642,Maytenus_robustoides:33.52642,Maytenus_rupestris:33.52642,Maytenus_samydaeformis:33.52642,Maytenus_samydiformis:33.52642,Maytenus_sapotiformis:33.52642,Maytenus_saxicola:33.52642,Maytenus_schumanniana:33.52642,Maytenus_scutioides:33.52642,Maytenus_sieberiana:33.52642,Maytenus_splendens:33.52642,Maytenus_sprucei:33.52642,Maytenus_stipitata:33.52642,Maytenus_subalata:33.52642,Maytenus_suboppositifolia:33.52642,Maytenus_tenuifolia:33.52642,Maytenus_tetragona:33.52642,Maytenus_tikalensis:33.52642,Maytenus_tunarina:33.52642,Maytenus_ubatubensis:33.52642,Maytenus_urquiolae:33.52642,Maytenus_versluysii:33.52642,Maytenus_virens:33.52642,Maytenus_wendtii:33.52642):9.305296):12.30674,Monimopetalum_chinense:55.13845):13.401074,((Lepuropetalon_spathulatum:24.36642,((((Parnassia_lutea:11.147485,((Parnassia_kotzebuei:1.840209,(Parnassia_palustris_subsp._neogaea:1.326707,Parnassia_palustris:1.326707):0.513502):8.573818,(Parnassia_asarifolia:9.254119,(Parnassia_grandifolia:3.454531,Parnassia_glauca:3.454531):5.799589):1.159908):0.733458):0.510496,(Parnassia_nubicola:10.409109,(Parnassia_viridiflora:7.488443,Parnassia_laxmannii:7.488443):2.920667):1.248872):0.013242,(Parnassia_foliosa:9.902322,(((Parnassia_longipetala:6.224762,((((Parnassia_kangdingensis:2.587432,(Parnassia_submysorensis:0.690155,(Parnassia_mysorensis_var._aucta:0.662296,Parnassia_mysorensis:0.662296):0.027858):1.897277):2.061754,(Parnassia_wightiana:0.422159,Parnassia_dilatata:0.422159):4.227027):1.07001,(((Parnassia_delavayi:0.016456,Parnassia_brevistyla:0.016456):2.079163,Parnassia_leptophylla:2.09562):1.036852,(Parnassia_yunnanensis_var._longistipitata:1.430582,Parnassia_yunnanensis:1.430582):1.70189):2.586724):0.013825,(Parnassia_deqenensis:1.004982,Parnassia_trinervis:1.004982):4.728038):0.491741):0.027172,(Parnassia_esquirolii:2.615745,((Parnassia_tenella:0.032399,Parnassia_farreri:0.032399):1.010835,Parnassia_chinensis:1.043233):1.572512):3.636188):1.170896,(Parnassia_noemiae:6.274294,(Parnassia_venusta:6.265186,(Parnassia_epunctulata:5.117997,(Parnassia_perciliata:3.593557,Parnassia_guilinensis:3.593557):1.52444):1.147189):0.009108):1.148535):2.479492):1.768902):2.179617,Parnassia_faberi:13.85084,Parnassia_bifolia:13.85084,Parnassia_cacuminum:13.85084,Parnassia_sp._Wurdack_D795:13.85084,Parnassia_fimbriata:13.85084,Parnassia_cirrata:13.85084,Parnassia_californica:13.85084,Parnassia_lanceolata:13.85084,Parnassia_alpicola:13.85084,Parnassia_amoena:13.85084,Parnassia_angustipetala:13.85084,Parnassia_cabulica:13.85084,Parnassia_chengkouensis:13.85084,Parnassia_cooperi:13.85084,Parnassia_cordata:13.85084,Parnassia_crassifolia:13.85084,Parnassia_davidii:13.85084,Parnassia_degeensis:13.85084,Parnassia_filchneri:13.85084,Parnassia_gansuensis:13.85084,Parnassia_humilis:13.85084,Parnassia_kumaonica:13.85084,Parnassia_labiata:13.85084,Parnassia_lijiangensis:13.85084,Parnassia_longipetaloides:13.85084,Parnassia_longshengensis:13.85084,Parnassia_mexicana:13.85084,Parnassia_monochoriifolia:13.85084,Parnassia_obovata:13.85084,Parnassia_omeiensis:13.85084,Parnassia_oreophila:13.85084,Parnassia_petitmenginii:13.85084,Parnassia_procul:13.85084,Parnassia_pusilla:13.85084,Parnassia_qinghaiensis:13.85084,Parnassia_rhombipetala:13.85084,Parnassia_scaposa:13.85084,Parnassia_siamensis:13.85084,Parnassia_simaoensis:13.85084,Parnassia_subscaposa:13.85084,Parnassia_tibetana:13.85084,Parnassia_townsendii:13.85084,Parnassia_vanensis:13.85084,Parnassia_xinganensis:13.85084,Parnassia_yanyuanensis:13.85084,Parnassia_yiliangensis:13.85084,Parnassia_yui:13.85084,Parnassia_yulongshanensis:13.85084):10.51558):42.84515,((Mortonia_hidalgensis:2.027808,Mortonia_diffusa:2.027808):1.798573,(Mortonia_greggii:3.558733,Mortonia_scabrella:3.558733):0.267648,Mortonia_utahensis:3.82638,Mortonia_sempervirens:3.82638,Mortonia_palmeri:3.82638):63.385185):1.327957):1.623704,(Tricerma_vitis-idaeum:35.08148,Tricerma_crassifolium:35.08148,Tricerma_octogonum:35.08148,Tricerma_orbiculare:35.08148,Tricerma_viscifolium:35.08148,Tricerma_vitis-idacum:35.08148)Tricerma:35.08148,(Kurrimia_ceylanica:35.08148,Kurrimia_macrophylla:35.08148,Kurrimia_paniculata:35.08148,Kurrimia_robusta:35.08148)Kurrimia:35.08148,(Ptelidium_integrifolium:35.08148,Ptelidium_ovatum:35.08148,Ptelidium_scandens:35.08148)Ptelidium:35.08148,Torralbasia_cuneifolia:70.16323,Pottingeria_acuminata:70.16323,Bequaertia_mucronata:70.16323,Caryospermum_serrulatuna:70.16323,Goniodiscus_elaeospermus:70.16323,Guevinia_abeliana:70.16323,Kenyattathrips_katarinae:70.16323,Nicobariodendron_sleumeri:70.16323,Oreophila_myrtifolia:70.16323,Schranckia_macrostachya:70.16323,Telemachia_trinitensis:70.16323,Tetrasiphon_jamaicensis:70.16323,Tonsella_pyriformis:70.16323,Xylonymus_versteeghii:70.16323):22.44362)Celastrales.rn.d8s.tre:19.413979)mrcaott2ott1479:3.764979,((((Cynomorium_coccineum:37.049328,Cynomorium_songaricum:37.049328,Cynomorium_cayanense:37.049328)Cynomorium:68.00555,(((((((((((((((((((((((((((((((((((((((((Potentilla_argaea:14.765763,Potentilla_petraea:14.765763):12.154263,Potentilla_cappadocica:26.920027):0.103853,((Potentilla_elvendensis:8.96903,Potentilla_persica:8.96903):10.32077,Potentilla_kotschyana:19.2898):7.73408):5.477011,(Potentilla_anatolica:27.211908,Potentilla_carduchorum:27.211908):5.288983):8.660705,Potentilla_aucheriana:41.1616):0.138644,Potentilla_pannosa:41.30024):4.277853,(((((Potentilla_pulchella:0.3607,Potentilla_rubricaulis:0.3607):0.283954,Potentilla_chamissonis:0.644653):21.499027,Potentilla_pedersenii:22.14368):13.720623,Potentilla_fedtschenkoana:35.864304):0.597453,((Potentilla_bipinnatifida:0.619901,Potentilla_bimundorum:0.619901):22.482353,Potentilla_potaninii:23.102255):13.359503):9.116336):2.058035,(((Potentilla_grandiflora:0.564978,Potentilla_megalantha:0.564978):37.20964,Potentilla_nervosa:37.77462):0.602556,Potentilla_fragiformis:38.377174):9.258953):1.310909,(((((((((Potentilla_pyrenaica:18.419384,Potentilla_montenegrina:18.419384):0.331699,Potentilla_nevadensis:18.751083):12.266918,Potentilla_dombeyi:31.018002):3.7288,Potentilla_nepalensis:34.746803):2.031069,Potentilla_matsumurae:36.77787):3.900786,Potentilla_vahliana:40.678658):0.188077,((Potentilla_brevifolia:17.673363,Potentilla_flabellifolia:17.673363):10.284297,Potentilla_pectinisecta:27.957659):12.909075):2.639007,Potentilla_flabellata:43.50574):3.055767,(((((Potentilla_subgorodkovii:21.253483,Potentilla_subvahliana:21.253483):10.19425,Potentilla_ruprechtii:31.447733):2.358728,Potentilla_gorodkovii:33.80646):3.289074,Potentilla_uniflora:37.095535):8.946242,Potentilla_vulcanicola:46.04178):0.51973):2.385529):0.864143,Potentilla_quinquefolia:49.81118):0.099909,Potentilla_elegans:49.911087):0.613391,Potentilla_astragalifolia:50.52448):1.073276,(((((((((Potentilla_adscharica:34.685207,Potentilla_patula:34.685207):4.754994,(Potentilla_chrysantha:22.260418,Potentilla_hololeuca:22.260418):17.179783):3.04918,Potentilla_collina:42.48938):0.290074,Potentilla_caucasica:42.779453):2.941896,((Potentilla_humifusa:16.7426,Potentilla_radiata:16.7426):26.241755,Potentilla_szovitsii:42.984356):2.736995):0.331936,((Potentilla_tanacetifolia:23.645372,Potentilla_hispanica:23.645372):8.296093,Potentilla_maura:31.941465):14.11182):0.046688,((Potentilla_algida:23.03447,Potentilla_tabernaemontani:23.03447):21.618801,Potentilla_thuringiaca:44.65327):1.446705):1.033999,Potentilla_geranioides:47.133972):1.85793,(((((Potentilla_astracanica:17.676262,Potentilla_laciniosa:17.676262):13.151679,Potentilla_aurea:30.827942):5.65096,(Potentilla_inclinata:18.663643,Potentilla_recta:18.663643):17.815256):0.285238,Potentilla_crantzii:36.764137):7.470172,((Potentilla_incana:39.39408,Potentilla_neumaniana:39.39408):0.278508,Potentilla_kurdica:39.67259):4.561723):4.757593):2.605851):0.592154,(Potentilla_rubra:7.017403,Potentilla_ranunculoides:7.017403):45.17251):0.416248,(((Potentilla_pulvinaris:22.152695,Potentilla_villosa:22.152695):0.61485,Potentilla_villosula:22.767544):25.745272,Potentilla_evestita:48.512814):4.093343):0.181378,(((((((((((Potentilla_sischanensis:20.066532,Potentilla_griffithii:20.066532):1.912536,Potentilla_multicaulis:21.979069):5.481236,Potentilla_verticillaris:27.460304):1.763229,Potentilla_betonicifolia:29.223536):15.104542,Potentilla_pimpinelloides:44.328075):2.464649,((Potentilla_saundersiana:36.955444,Potentilla_discolor:36.955444):4.54955,Potentilla_agrimonioides:41.504993):5.287734):1.730947,(Potentilla_stipularis:43.54271,Potentilla_crebridens:43.54271):4.980962):1.600195,(Potentilla_acaulis:23.985294,Potentilla_cinerea:23.985294):26.138575):0.214055,((Potentilla_anemonifolia:5.478589,Potentilla_kleiniana:5.478589):22.312107,Potentilla_cryptotaeniae:27.790695):22.547228):2.044972,Potentilla_sanguinea:52.382896):0.187531,Potentilla_anadyrensis:52.570427):0.217108):0.444748,((Potentilla_pamiroalaica:27.037512,Potentilla_anachoretica:27.037512):17.09195,(Potentilla_tollii:21.647203,Potentilla_hookeriana:21.647203):22.482258):9.102822):0.028064,Potentilla_nivea:53.26035):0.028374,Potentilla_townsendii:53.288723):0.312014,(((Potentilla_crinita:16.746994,Potentilla_hippiana:16.746994):13.90046,Potentilla_plattensis:30.647453):11.987362,Potentilla_pulcherrima:42.634815):10.96592):0.164787,Potentilla_arizonica:53.765522):0.027426,((Potentilla_versicolor:0.311043,Potentilla_millefolia:0.311043):0.268457,Potentilla_breweri:0.5795):53.213448):0.10572,(((Potentilla_strigosa:2.661845,Potentilla_conferta:2.661845):9.206306,Potentilla_pensylvanica:11.868151):32.98222,Potentilla_sericea:44.85037):9.048299):3.335894,Potentilla_morefieldii:57.234562):1.285873,((((((((((((((Potentilla_argyrocoma:16.484043,Potentilla_gordonii:16.484043):2.225853,Potentilla_kingii:18.709896):4.261796,((Potentilla_stenoloba:19.843979,Potentilla_wilderae:19.843979):0.294549,Potentilla_bolanderi:20.138527):2.833166):0.805032,Potentilla_tweedyi:23.776724):0.075964,Potentilla_sericoleuca:23.852688):0.095561,(Potentilla_truncata:0.162615,Potentilla_lindleyi:0.162615):23.785633):0.071252,((Potentilla_nubigena:0.457408,Potentilla_hispidula:0.457408):23.25654,Potentilla_shockleyi:23.713947):0.305552):0.073332,((((Potentilla_hendersonii:20.93659,Potentilla_utahensis:20.93659):0.183777,Potentilla_webberi:21.120367):0.269423,Potentilla_marinensis:21.389791):0.394186,(Potentilla_daucifolia:1.754419,Potentilla_aperta:1.754419):20.029558):2.308855):1.481865,(((Potentilla_unguiculata:4.594061,Potentilla_santolinoides:4.594061):16.533173,Potentilla_saxosa:21.127234):2.102728,((Potentilla_multifolioliata:22.281816,Potentilla_cryptocaulis:22.281816):0.367594,Potentilla_sabulosa:22.64941):0.58055):2.344737):0.072975,Potentilla_jaegeri:25.647673):1.541379,Potentilla_parryi:27.18905):11.02473,Potentilla_biennis:38.21378):3.125201,Potentilla_newberryi:41.33898):0.089935,(Potentilla_intermedia:15.919304,Potentilla_norvegica:15.919304):25.509613):17.091518):3.2801,Potentilla_longifolia:61.800537):1.252284,(Potentilla_deorum:50.958588,Potentilla_argyroloma:50.958588):12.094234):3.006034,((((Potentilla_squamosa:0.222289,Potentilla_riparia:0.222289):8.634235,Potentilla_yokusaiana:8.856524):8.282701,Potentilla_freyniana:17.139225):9.592203,Potentilla_stolonifera:26.731428):39.327427):2.605539,((((Potentilla_canadensis:0.521135,Potentilla_simplex:0.521135):11.324151,(Potentilla_anglica:6.222578,Potentilla_erecta:6.222578):5.622709):7.595237,Potentilla_flagellaris:19.440523):43.579285,(Potentilla_centigrana:15.200496,Potentilla_elatior:15.200496):47.81931):5.644589):0.864852,((((((((((Potentilla_grammopetala:39.243336,Potentilla_nitida:39.243336):9.184886,Potentilla_divina:48.428223):0.168276,(Potentilla_clusiana:30.102833,Potentilla_saxifraga:30.102833):18.493666):0.128243,((Potentilla_valderia:16.098745,Potentilla_crassinervia:16.098745):2.095421,Potentilla_alchemilloides:18.194166):30.530575):0.122359,(Potentilla_oweriniana:44.474556,Potentilla_caulescens:44.474556):4.372544):3.026854,Potentilla_speciosa:51.873955):1.172032,(Potentilla_alba:12.69533,Potentilla_sterilis:12.69533):40.350655):4.392461,Potentilla_micrantha:57.43845):2.773006,Potentilla_articulata:60.211452):3.96269,(((((Potentilla_purpurea:21.947744,Potentilla_clandestina:21.947744):13.65525,Potentilla_tenuis:35.602993):5.49701,(Potentilla_sikkimensis:38.964123,Potentilla_suavis:38.964123):2.135882):7.200955,Potentilla_tetrandra:48.30096):5.962902,Potentilla_eriocarpa:54.263863):9.910283):5.355102):1.598445,((((((((Potentilla_glabriuscula:2.638633,Argentina_songzhuensis:2.638633):0.108191,Potentilla_cardotiana:2.746824):9.642957,(Potentilla_festiva:4.966095,Potentilla_leuconota:4.966095):7.423686):2.509642,(Potentilla_stenophylla:10.480473,Potentilla_peduncularis:10.480473):4.41895):7.7565,((Potentilla_polyphylla:9.5926,Potentilla_lineata:9.5926):10.148068,(Argentina_phanerophlebia:7.662986,Potentilla_micropetala:7.662986):12.077683):2.915255):7.81713,(Potentilla_anserina:4.750152,Potentilla_anserinoides:4.750152):25.722902):7.60908,Potentilla_lignosa:38.082134):21.558527,(((Potentilla_cuneata:3.924733,Potentilla_cuneifolia:3.924733):10.230271,Potentilla_miyabei:14.155005):31.418371,(Potentilla_glabra:17.660543,Potentilla_drummondii:17.660543):27.912832):14.067286):11.48703,Potentilla_sp._09PROBE-05586:71.12769,(Potentilla_supina_subsp._paradoxa:35.56162,Potentilla_supina_subsp._supina:35.56162)Potentilla_supina:35.56162,Potentilla_pacifica:71.12769,Potentilla_sp._EM-2009:71.12769,Potentilla_brauniana:71.12769,(Ivesia_baileyi_var._beneolens:35.56162,Potentilla_baileyi_var._setosa:35.56162)Potentilla_baileyi:35.56162,(Potentilla_lycopodioides_var._megalopetala:35.56162,Potentilla_lycopodioides_var._scandularis:35.56162)Potentilla_lycopodioides:35.56162,Potentilla_aff._verna_JP-2011:71.12769,Potentilla_pusilla:71.12769,Potentilla_pedata:71.12769,Potentilla_niponica:71.12769,Potentilla_ornithopoda:71.12769,Potentilla_gelida:71.12769,Potentilla_glaucophylla:71.12769,Potentilla_heptaphylla:71.12769,(Potentilla_douglasii_var._pseudocapitata:35.56162,Potentilla_douglasii_var._parviflora:35.56162,Potentilla_douglasii_var._filicoides:35.56162)Potentilla_douglasii:35.56162,Potentilla_bruceae:71.12769,Potentilla_albiflora:71.12769,Potentilla_alpicola:71.12769,Potentilla_umbrosa:71.12769,(Potentilla_ancistrifolia_var._ancistrifolia:35.56162,Potentilla_dickinsii_var._glabrata:35.56162)Potentilla_ancistrifolia:35.56162,Potentilla_howellii:71.12769,Potentilla_caruifolia:71.12769,(Potentilla_gracilis_var._flabelliformis:35.56162,Potentilla_gracilis_var._elmeri:35.56162,Potentilla_gracilis_var._owyheensis:35.56162,Potentilla_gracilis_var._glabrata:35.56162)Potentilla_gracilis:35.56162,(Potentilla_thurberi_var._thurberi:35.56162,Potentilla_thurberi_var._sanguinea:35.56162)Potentilla_thurberi:35.56162,Potentilla_simulatrix:71.12769,Potentilla_andicola:71.12769,Potentilla_litoralis:71.12769,Potentilla_leucophylla:71.12769,Potentilla_jepsonii:71.12769,Potentilla_modesta:71.12769,Potentilla_cristae:71.12769,Potentilla_jenissejensis:71.12769,Potentilla_rubella:71.12769,Potentilla_frigida:71.12769,Potentilla_tucumanensis:71.12769,Potentilla_calabra:71.12769,Potentilla_virgata:71.12769,Potentilla_velutina:71.12769,(Potentilla_ovina_var._ovina:35.56162,Potentilla_ovina_var._decurrens:35.56162)Potentilla_ovina:35.56162,(Potentilla_diversifolia_var._glaucophylla:35.56162,Potentilla_diversifolia_var._diversifolia:35.56162,Potentilla_diversifolia_var._perdissecta:35.56162)Potentilla_diversifolia:35.56162,Potentilla_gordiaginii:71.12769,Potentilla_asperrima:71.12769,Potentilla_taurica:71.12769,Potentilla_×suberecta:71.12769,Potentilla_pseudosericea:71.12769,Potentilla_ambigens:71.12769,Potentilla_argenteiformis:71.12769,Potentilla_saposhnikovii:71.12769,Potentilla_nivalis:71.12769,Potentilla_tephroleuca:71.12769,Potentilla_botschantzeviana:71.12769,Potentilla_adriatica:71.12769,Potentilla_reuteri:71.12769,Potentilla_hybr:71.12769,Potentilla_hichmanii:71.12769,Potentilla_lozanii:71.12769,Argentina_achillea:71.12769,Potentilla_plumosa:71.12769,Potentilla_grayi:71.12769,Potentilla_nurensis:71.12769,Potentilla_silesiaca:71.12769,Potentilla_bungei:71.12769,Potentilla_ciesielskii:71.12769,Potentilla_schrenkiana:71.12769,Potentilla_montana:71.12769,Potentilla_turgaica:71.12769,Potentilla_okensis:71.12769,Potentilla_pindicola:71.12769,Argentina_assimilis:71.12769,Potentilla_tridentula:71.12769,Potentilla_insularis:71.12769,Argentina_smithiana:71.12769,Potentilla_limprichtii:71.12769,Potentilla_grisea:71.12769,Potentilla_libanotica:71.12769,Potentilla_rigidula:71.12769,Potentilla_guyotiana:71.12769,Potentilla_kionaea:71.12769,Potentilla_porphyrantha:71.12769,Potentilla_goldmanii:71.12769,Potentilla_crenulata:71.12769,Potentilla_psammophilla:71.12769,Potentilla_imbricata:71.12769,Potentilla_ozjorensis:71.12769,Potentilla_turczaninowiana:71.12769,Potentilla_sierrae-blancae:71.12769,Potentilla_tobolensis:71.12769,Potentilla_angelliae:71.12769,Potentilla_isopetala:71.12769,Potentilla_rupifraga:71.12769,Potentilla_arctica:71.12769,Potentilla_hypargyrea:71.12769,Potentilla_leucopolitana:71.12769,Potentilla_lindackeri:71.12769,Potentilla_nana:71.12769,Potentilla_pseudo-argentea:71.12769,Potentilla_rhenana:71.12769,Potentilla_vorobievii:71.12769,Potentilla_straussii:71.12769,Potentilla_sergievskajae:71.12769,Potentilla_rigoana:71.12769,Potentilla_tikhomirovii:71.12769,Potentilla_rimicola:71.12769,Potentilla_alchimilloides:71.12769,Potentilla_bocconii:71.12769,Potentilla_tschimganica:71.12769,Potentilla_imerethica:71.12769,Potentilla_glendzinskii:71.12769,Potentilla_savvalensis:71.12769,Potentilla_glaucescens:71.12769,Potentilla_granulosa:71.12769,Potentilla_california:71.12769,Potentilla_fragariaefolia:71.12769,Potentilla_sanguisorba:71.12769,Potentilla_cottamii:71.12769,Potentilla_lechenaultiana:71.12769,Potentilla_carniolica:71.12769,Potentilla_adenotricha:71.12769,Potentilla_mujensis:71.12769,Potentilla_guenneri:71.12769,Potentilla_thyrsiflora:71.12769,Potentilla_sublaevis:71.12769,Potentilla_glabrata:71.12769,Potentilla_asturica:71.12769,Potentilla_angustiloba:71.12769,Potentilla_rupincola:71.12769,Potentilla_bactriana:71.12769,Potentilla_exuta:71.12769,Argentina_fallens:71.12769,Potentilla_chalchorum:71.12769,Potentilla_schugnanica:71.12769,Potentilla_doubjonneana:71.12769,Potentilla_seidlitziana:71.12769,Potentilla_svanetica:71.12769,Potentilla_frigidoides:71.12769,Potentilla_ferganensis:71.12769,Potentilla_fluvialis:71.12769,Potentilla_macrosepala:71.12769,Potentilla_assalemica:71.12769,Potentilla_subdigitata:71.12769,Potentilla_butkovii:71.12769,Potentilla_meyeri:71.12769,Argentina_gombalana:71.12769,Potentilla_brachypetala:71.12769,Potentilla_volgarica:71.12769,Potentilla_rubida:71.12769,Potentilla_johanniniana:71.12769,Potentilla_omissa:71.12769,Potentilla_aurantiaca:71.12769,Potentilla_vvedenskyi:71.12769,Potentilla_multisecta:71.12769,Potentilla_sapiehae:71.12769,Potentilla_crinata:71.12769,Potentilla_multifoliata:71.12769,Potentilla_lomakinii:71.12769,Potentilla_delphinensis:71.12769,Potentilla_kluckii:71.12769,Potentilla_taronensis:71.12769,Potentilla_wimanniana:71.12769,Potentilla_arcadiensis:71.12769,Potentilla_macounii:71.12769,Potentilla_lancinata:71.12769,Potentilla_balansae:71.12769,Potentilla_nordmanniana:71.12769,Potentilla_multijuga:71.12769,Potentilla_acuminata:71.12769,Potentilla_emilii-popii:71.12769,Potentilla_tephroserica:71.12769,Potentilla_pulviniformis:71.12769,Potentilla_pendula:71.12769,Potentilla_kryloviana:71.12769,Potentilla_oblanceolata:71.12769,Potentilla_transcaspia:71.12769,Potentilla_pamirica:71.12769,Potentilla_cryptophila:71.12769,Potentilla_boetzikesii:71.12769,Potentilla_pelicanovicii:71.12769,Potentilla_wismariensis:71.12769,Potentilla_longipes:71.12769,Potentilla_doerfleri:71.12769,Potentilla_lazica:71.12769,Potentilla_delavayi:71.12769,Potentilla_purpusilla:71.12769,Potentilla_penniphylla:71.12769,Potentilla_karatavica:71.12769,Potentilla_praecox:71.12769,Potentilla_tschukotica:71.12769,Potentilla_basaltica:71.12769,Potentilla_camillae:71.12769,Potentilla_nitidula:71.12769,Potentilla_eversmanniana:71.12769,Potentilla_mollissima:71.12769,Potentilla_multiceps:71.12769,Potentilla_hickmanii:71.12769,Potentilla_sajanensis:71.12769,Potentilla_riddensis:71.12769,Potentilla_darvazica:71.12769,Potentilla_megalodonton:71.12769,Potentilla_macropoda:71.12769,Potentilla_xizangensis:71.12769,Potentilla_olympica:71.12769,Potentilla_goulandrii:71.12769,Potentilla_himalaica:71.12769,Potentilla_cicutariaefolia:71.12769,Potentilla_sphenophylla:71.12769,Potentilla_detommasii:71.12769,Potentilla_geniculata:71.12769,Potentilla_gracillima:71.12769,Potentilla_beringii:71.12769,Potentilla_clementii:71.12769,Potentilla_furcata:71.12769,Argentina_tugitakensis:71.12769,Potentilla_tericholica:71.12769,Potentilla_guntheri:71.12769,Potentilla_robbinsiana:71.12769,Potentilla_bornmuelleri:71.12769,Potentilla_mixta:71.12769,Potentilla_sp._Gillespie_9836:71.12769,Potentilla_sp._Gillespie_10117:71.12769,Potentilla_sp._Gillespie_10135:71.12769,Potentilla_sp._Gillespie_9472:71.12769,Potentilla_sp._Gillespie_10089:71.12769,Potentilla_sp._Gillespie_10067:71.12769,Potentilla_sp._Gillespie_10072:71.12769,Potentilla_sp._Gillespie_10082:71.12769,Potentilla_sp._Gillespie_10060:71.12769,Potentilla_sp._Gillespie_10062:71.12769,Potentilla_sp._Gillespie_9987:71.12769,Potentilla_sp._Gillespie_10020:71.12769,Potentilla_sp._Gillespie_9715:71.12769,Potentilla_sp._Gillespie_9929:71.12769,Potentilla_sp._Gillespie_10125:71.12769,Potentilla_sp._Gillespie_10155:71.12769,Potentilla_sp._Gillespie_9602:71.12769,Potentilla_sp._Gillespie_9831:71.12769,Potentilla_sp._Saarela_1424:71.12769,Potentilla_sp._Gillespie_10126:71.12769,Potentilla_hirsuta:71.12769,Argentina_sericophylla:71.12769,Potentilla_dezhnevii:71.12769,Potentilla_subpalmata:71.12769,Potentilla_guilliermondii:71.12769,Potentilla_doddsii:71.12769,Potentilla_isaurica:71.12769,Potentilla_burmanica:71.12769,Potentilla_candicans:71.12769,Potentilla_coreana:71.12769,Potentilla_borealis:71.12769,Potentilla_mutabilis:71.12769,Potentilla_mirabilis:71.12769,Potentilla_bhutanica:71.12769,Potentilla_spoliata:71.12769,Potentilla_leschenaultiana:71.12769,Potentilla_brooksensis:71.12769,Potentilla_karakoramica:71.12769,Potentilla_masakii:71.12769,Potentilla_kashmirica:71.12769,Potentilla_agrimonoides:71.12769,Potentilla_soongarica:71.12769,Potentilla_oxyota:71.12769,Potentilla_interrupta:71.12769,Argentina_papuana:71.12769,Potentilla_lenae:71.12769,Argentina_aristata:71.12769,Potentilla_chenteica:71.12769,Argentina_adinophylla:71.12769,Potentilla_uschakovii:71.12769,Potentilla_oaxacana:71.12769,Potentilla_baltistana:71.12769,Potentilla_junatovii:71.12769,Potentilla_stewartiana:71.12769,Potentilla_illudens:71.12769,Potentilla_tornezyana:71.12769,Potentilla_safronoviae:71.12769,Potentilla_glutinosa:71.12769,Potentilla_buccoana:71.12769,Argentina_parvula:71.12769,Potentilla_lignipes:71.12769,Potentilla_aphanes:71.12769,Potentilla_heterosepala:71.12769,Potentilla_mexiae:71.12769,Argentina_sumatrana:71.12769,Potentilla_bryoides:71.12769,Potentilla_clarkei:71.12769,Potentilla_nuda:71.12769,Potentilla_drymeja:71.12769,Argentina_tatsienluensis:71.12769,Potentilla_chulensis:71.12769,Potentilla_buschakii:71.12769,Potentilla_explanata:71.12769,Potentilla_staminea:71.12769,Potentilla_skofitzii:71.12769,Potentilla_tschaunensis:71.12769,Potentilla_flavida:71.12769,Potentilla_stepposa:71.12769,Argentina_tristis:71.12769,Potentilla_kurramensis:71.12769,Potentilla_ivanoviae:71.12769,Potentilla_chionea:71.12769,Potentilla_petrovskyi:71.12769,Potentilla_polyphylloides:71.12769,Potentilla_nanshanica:71.12769,Potentilla_polyjosephiana:71.12769,Argentina_irianensis:71.12769,Argentina_mangenii:71.12769,Potentilla_montisvictoriae:71.12769,Potentilla_discipulorum:71.12769,Potentilla_arctoalaskensis:71.12769,Potentilla_antarctica:71.12769,Potentilla_weddellii:71.12769,Potentilla_coriacea:71.12769,Potentilla_durangensis:71.12769,Potentilla_ikonnikovii:71.12769,Potentilla_sulphurascens:71.12769,Potentilla_nervata:71.12769,Potentilla_wenchuensis:71.12769,Potentilla_venusta:71.12769,Potentilla_subtrijuga:71.12769,Potentilla_tynieckii:71.12769,Potentilla_obovatifolia:71.12769,Potentilla_slendzinskii:71.12769,Potentilla_knappii:71.12769,Potentilla_sarmentosa:71.12769,Potentilla_cardiopetala:71.12769,Potentilla_subnivalis:71.12769,Argentina_commutata:71.12769,Potentilla_drosocalyx:71.12769,Potentilla_spodiochlora:71.12769,Potentilla_kansuensis:71.12769,Potentilla_bauhini:71.12769,Potentilla_friedrichsenii:71.12769,Potentilla_exsul:71.12769,Argentina_oxyodonta:71.12769,Potentilla_olchonensis:71.12769,Potentilla_murrayi:71.12769,Potentilla_inopinata:71.12769,Potentilla_schultzii:71.12769,Potentilla_gorganica:71.12769,Potentilla_thyraica:71.12769,Potentilla_flaccida:71.12769,Potentilla_blanda:71.12769,Argentina_linilaciniata:71.12769,Potentilla_lasiodonta:71.12769,Potentilla_tinei:71.12769,Potentilla_ghazniensis:71.12769,Potentilla_agyrophylla:71.12769,Potentilla_ginsiensis:71.12769,Potentilla_skifitzii:71.12769,Potentilla_sojakii:71.12769,Potentilla_congesta:71.12769,Potentilla_argenteaeformis:71.12769,Potentilla_togasii:71.12769,Potentilla_anjuica:71.12769,Potentilla_splendens:71.12769,Potentilla_glandulifera:71.12769,Potentilla_luteopilosa:71.12769,Potentilla_thomsonii:71.12769,Argentina_borneensis:71.12769,Potentilla_beringensis:71.12769,Potentilla_chrysopetala:71.12769,Argentina_vittata:71.12769,Potentilla_geranoides:71.12769,Potentilla_toyamensis:71.12769,Potentilla_pringlei:71.12769,Potentilla_caliginosa:71.12769,Potentilla_palmeri:71.12769,Potentilla_rouyana:71.12769,Potentilla_protea:71.12769,Potentilla_sanguisorbifolia:71.12769,Potentilla_borussica:71.12769,Potentilla_brennia:71.12769,Potentilla_pseudocanescens:71.12769,Potentilla_herbichii:71.12769,Potentilla_tiroliensis:71.12769,Potentilla_salsa:71.12769,Potentilla_diskleii:71.12769,Potentilla_tangutorum:71.12769,Argentina_curta:71.12769,Potentilla_pseudoherbichii:71.12769,Potentilla_multidentata:71.12769,Potentilla_mallota:71.12769,Potentilla_rhipidophylla:71.12769,Potentilla_dentata:71.12769,Potentilla_makaluensis:71.12769,Potentilla_pygmaea:71.12769,Potentilla_cilicia:71.12769,Potentilla_sordida:71.12769,Potentilla_opaca:71.12769,Potentilla_argolitana:71.12769,Argentina_habbemana:71.12769,Potentilla_csatoi:71.12769,Potentilla_besseri:71.12769,Potentilla_horrida:71.12769,Potentilla_gilgitica:71.12769,Argentina_hooglandii:71.12769,Potentilla_budaiana:71.12769,Potentilla_ignescens:71.12769,Potentilla_mandshurica:71.12769,Argentina_philippinensis:71.12769,Potentilla_serrata:71.12769,Potentilla_armeniaca:71.12769,Potentilla_zhangbeiensis:71.12769,Potentilla_czegitunica:71.12769,Potentilla_balkharica:71.12769,Potentilla_tormentilla-erecta:71.12769,Potentilla_blockiana:71.12769,Argentina_wilhelminensis:71.12769,Potentilla_hilbigii:71.12769,Potentilla_minima:71.12769,Potentilla_foersteriana:71.12769,Potentilla_williamsii:71.12769,Potentilla_aleutica:71.12769,Potentilla_tauricola:71.12769,Potentilla_microcontigua:71.12769,Potentilla_pannifolia:71.12769,Potentilla_chamaeleo:71.12769,Potentilla_turfosoides:71.12769,Potentilla_angarensis:71.12769,Potentilla_tormentilloides:71.12769,Potentilla_murithii:71.12769,Potentilla_wrangelii:71.12769,Potentilla_leopoliensis:71.12769,Potentilla_aladaghensis:71.12769,Potentilla_alluvialis:71.12769,Potentilla_madrensis:71.12769,Potentilla_iranica:71.12769,Potentilla_grandiloba:71.12769,Potentilla_pseudo-obscura:71.12769,Potentilla_calcicola:71.12769,Argentina_simulans:71.12769,Potentilla_breisnii:71.12769,Potentilla_vitodurensis:71.12769,Potentilla_knoblochii:71.12769,Potentilla_ehrenbergiana:71.12769,Potentilla_turkestanica:71.12769,Potentilla_lepida:71.12769,Potentilla_monanthes:71.12769,Potentilla_burjatica:71.12769,Potentilla_brevicaulis:71.12769,Potentilla_laevipes:71.12769,Potentilla_coelestis:71.12769,Potentilla_macdonaldii:71.12769,Potentilla_tolmatchevii:71.12769,Argentina_brassii:71.12769,Potentilla_lucida:71.12769,Potentilla_laevissima:71.12769,Potentilla_pocutica:71.12769,Potentilla_contigua:71.12769,Argentina_gorokana:71.12769,Argentina_indivisa:71.12769,Potentilla_daghestanica:71.12769,Potentilla_panigrahiana:71.12769,Potentilla_loczyana:71.12769,Potentilla_dissecta:71.12769,Argentina_emodi:71.12769,Potentilla_sp._TUH_36616:71.12769,Potentilla_sp._CX-2015:71.12769,Potentilla_andrzejowskii:71.12769,Potentilla_hoelzlii:71.12769,Potentilla_scandica:71.12769,Potentilla_lyngei:71.12769,Potentilla_vindobonensis:71.12769,Potentilla_macrantha:71.12769,Potentilla_odora:71.12769,Potentilla_hellwegeri:71.12769,Potentilla_tergemina:71.12769,Potentilla_mollis:71.12769,Potentilla_rubiformis:71.12769,Potentilla_tomentulosa:71.12769,Potentilla_dichtliana:71.12769,Potentilla_procumbens:71.12769,Potentilla_honoratae:71.12769,Potentilla_stricticaulis:71.12769,Potentilla_elongata:71.12769,Potentilla_malacophylla:71.12769,Potentilla_stricta:71.12769,Potentilla_asinaria:71.12769,Potentilla_subarenaria:71.12769,Potentilla_leucopolitanoides:71.12769,Potentilla_podolica:71.12769,Potentilla_fussii:71.12769,Potentilla_holosericea:71.12769,Potentilla_incisa:71.12769,Potentilla_arenicola:71.12769,Potentilla_ibrahimiana:71.12769,Potentilla_supralata:71.12769,Potentilla_rubens:71.12769,Potentilla_crassa:71.12769,Potentilla_turicensis:71.12769,Potentilla_crassicaulis:71.12769,(Potentilla_concinna_var._bicrenata:35.56162,Potentilla_concinna_var._concinna:35.56162)Potentilla_concinna:35.56162,Potentilla_sp._SERC-1076419282:71.12769,Argentina_adulterina:71.12769,Argentina_archboldiana:71.12769,Argentina_baliemensis:71.12769,Argentina_bidentula:71.12769,Argentina_biloba:71.12769,Argentina_interrupta:71.12769,Argentina_kinabaluensis:71.12769,Argentina_luteopilosa:71.12769,Argentina_millefoliolata:71.12769,Argentina_pycnophylla:71.12769,Argentina_recognita:71.12769,Argentina_scorpionis:71.12769,Argentina_shweliensis:71.12769,Argentina_taliensis:71.12769,Argentina_victorialis:71.12769,Argentina_yonoweana:71.12769,Potentilla_ala-arczae:71.12769,Potentilla_alsatica:71.12769,Potentilla_altiaca:71.12769,Potentilla_amphobola:71.12769,Potentilla_andrzejouskii:71.12769,Potentilla_auszerdorferi:71.12769,Potentilla_babcockiana:71.12769,Potentilla_biserraya:71.12769,Potentilla_bishkekensis:71.12769,Potentilla_brevistipula:71.12769,Potentilla_butandae:71.12769,Potentilla_dasyantha:71.12769,Potentilla_davisii:71.12769,Potentilla_demotica:71.12769,Potentilla_doerfieri:71.12769,Potentilla_doubjouneana:71.12769,Potentilla_echizenensis:71.12769,Potentilla_ewersmanniana:71.12769,Potentilla_fragariformis:71.12769,Potentilla_gabarae:71.12769,Potentilla_gaubeana:71.12769,Potentilla_gobica:71.12769,Potentilla_hara-kurosawae:71.12769,Potentilla_holmgrenii:71.12769,Potentilla_hubsugulica:71.12769,Potentilla_hypartica:71.12769,Potentilla_jankeana:71.12769,Potentilla_jiaozishanensis:71.12769,Potentilla_johnstonii:71.12769,Potentilla_kamelinii:71.12769,Potentilla_kandavensis:71.12769,Potentilla_khanminczunii:71.12769,Potentilla_leucocarpa:71.12769,Potentilla_lineariloba_ex:71.12769,Potentilla_mandschurica:71.12769,Potentilla_micropeduncularis:71.12769,Potentilla_missurica:71.12769,Potentilla_mongolica:71.12769,Potentilla_muldaschevii:71.12769,Potentilla_multifideformis:71.12769,Potentilla_nanopetala:71.12769,Potentilla_nebulosa:71.12769,Potentilla_nerimaniae:71.12769,Potentilla_nicici:71.12769,Potentilla_pantotricha:71.12769,Potentilla_perincisa:71.12769,Potentilla_psammophila:71.12769,Potentilla_pseudoargentea:71.12769,Potentilla_pseudopallens:71.12769,Potentilla_psychrophila:71.12769,Potentilla_pyenochaeta:71.12769,Potentilla_queretarensis:71.12769,Potentilla_recensita:71.12769,Potentilla_rubicaulis:71.12769,Potentilla_rudolfii:71.12769,Potentilla_santalinoides:71.12769,Potentilla_sapichae:71.12769,Potentilla_solitaria:71.12769,Potentilla_squalida:71.12769,Potentilla_sterneri:71.12769,Potentilla_stipitata:71.12769,Potentilla_thellusonii:71.12769,Potentilla_togashii:71.12769,Potentilla_tomasii:71.12769,Potentilla_tundricola:71.12769,Potentilla_tuvinica:71.12769,Potentilla_uliginosa:71.12769,Potentilla_ulrichii:71.12769,Potentilla_yokusniana:71.12769,Potentilla_zapateriana:71.12769,Potentilla_×amtheris:71.12769,Potentilla_×burduja:71.12769,Potentilla_×confusa:71.12769,Potentilla_×eastwoodiana:71.12769,Potentilla_×hoelzli:71.12769,Potentilla_×mulleri:71.12769,Potentilla_×paicheana:71.12769,Potentilla_×russelliana:71.12769,Potentilla_×tellusonii:71.12769,Potentilla_hirta_subsp._laete:71.12769,Potentilla_parvifolia_var._hypoleuca:71.12769,Potentilla_desertorum_var._arnavatensis:71.12769,Potentilla_curviseta_var._collettiana:71.12769,Potentilla_wheeleri_var._paupercula:71.12769,Potentilla_subviscosa_var._subviscosa:71.12769,Potentilla_argentea_var._pseudocalabra:71.12769,Potentilla_indica_var._indica:71.12769,Potentilla_atrosanguinea_var._argyrophylla:71.12769,Potentilla_egedei_subsp._egedei:71.12769,Potentilla_rhyolitica_var._rhyolitica:71.12769,Potentilla_fragarioides_var._major:71.12769,Potentilla_effusa_var._effusa:71.12769,Potentilla_rivalis_var._millegrana:71.12769,Potentilla_subjuga_var._subjuga:71.12769,Potentilla_arenosa_subsp._arenosa:71.12769,Potentilla_hyparctica_subsp._elatior:71.12769,Potentilla_microphylla_var._tapetodes:71.12769,Potentilla_chinensis_var._concolor:71.12769,Potentilla_turfosa_var._gracilescens:71.12769,Potentilla_apennina_var._apennina:71.12769,Potentilla_biflora_var._lahulensis:71.12769,Potentilla_californica_var._elata:71.12769,Potentilla_coriandrifolia_var._dumosa:71.12769,Potentilla_multifida_var._ornithopoda:71.12769,Potentilla_reptans_var._sericophylla:71.12769):0.015463,(((((Horkelia_rydbergii:7.13067,Horkelia_tridentata:7.13067):3.510398,Horkelia_yadonii:10.641068,Horkelia_congesta:10.64106,Horkelia_sericata:10.64106,Horkelia_douglasii:10.64106,Horkelia_tularensis:10.64106,Horkelia_clevelandii:10.64106,Horkelia_pinetorum:10.64106,Horkelia_parviflora:10.64106):0.092953,(Horkeliella_purpurascens:10.542697,Horkeliella_congdonis:10.542697):0.191324):0.163389,((Ivesia_arizonica:5.146762,Ivesia_longibracteata:5.146762):5.673031,Ivesia_rhypara:10.819793,Ivesia_paniculata:10.81978,Ivesia_campestris:10.81978,Ivesia_patellifera:10.81978,Ivesia_pickeringii:10.81978,Ivesia_muirii:10.81978,Ivesia_callida:10.81978,Ivesia_pityocharis:10.81978,Ivesia_purpurascens:10.81978):0.077616):52.840416,Duchesnea_chrysantha:63.737827):7.405328):7.538571,(((((((((((((((((((((((((((((Alchemilla_crinita:0.076982,Alchemilla_schmidelyana:0.076982):0.192661,Alchemilla_plicata:0.269642):0.599651,(Alchemilla_filicaulis:0.821319,Alchemilla_japonica:0.821319):0.047974):0.007137,Alchemilla_epipsila:0.87643):0.008282,Alchemilla_hispanica:0.884712):0.009841,Alchemilla_retinervis:0.894553):0.012092,Alchemilla_ilerdensis:0.906644):0.01564,Alchemilla_catochnoa:0.922284):0.022085,Alchemilla_indivisa:0.944369):0.028576,Alchemilla_vetteri:0.972944):0.019452,Alchemilla_incisa:0.992396):0.013486,Alchemilla_coriacea:1.005883):0.017943,Alchemilla_colorata:1.023826):0.026731,Alchemilla_aranica:1.050557):0.731198,Alchemilla_oscensis:1.781755):1.755824,((Alchemilla_flabellata:2.788008,Alchemilla_longana:2.788008):0.092553,Alchemilla_tenuis:2.880561):0.657018):0.022293,Alchemilla_mollis:3.559872):0.0386,(((((((((((Alchemilla_glabra:0.483815,Alchemilla_vulgaris:0.483815):1.144043,Alchemilla_fissa:1.627858):0.011599,Alchemilla_montserratii:1.639458):0.01572,Alchemilla_minor:1.655177):0.496033,Alchemilla_tenerifolia:2.15121):0.005841,Alchemilla_decumbens:2.157052):0.006684,Alchemilla_lapeyrousii:2.163736):0.007768,Alchemilla_splendens:2.171505):0.009224,Alchemilla_fallax:2.180728):0.011289,Alchemilla_heptagona:2.192017):1.388908,Alchemilla_xanthochlora:3.580925):0.017547):1.276802,((((Alchemilla_atriuscula:0.050517,Alchemilla_nitida:0.050517):0.047226,Alchemilla_charbonneliana:0.097743):0.077043,Alchemilla_glacialis:0.174785):3.21393,(Alchemilla_exigua:1.15131,Alchemilla_angustata:1.15131):2.237406):1.486558):0.598116,Alchemilla_alpina:5.47339):0.037347,(((((Alchemilla_transiens:0.503511,Alchemilla_grenieri:0.503511):0.014972,Alchemilla_faeroensis:0.518483):0.019919,Alchemilla_saxatilis:0.538402):0.029736,Alchemilla_subsericea:0.568138):0.058905,Alchemilla_pentaphyllea:0.627044):4.883694):18.26866,(Alchemilla_microcarpa:2.998235,Alchemilla_arvensis:2.998235):20.781162):10.210226,((((((((((Alchemilla_kiwuensis:2.3468,Alchemilla_fischeri:2.3468):1.310163,Alchemilla_rutenbergii:3.656963):0.144747,((Alchemilla_hageniae:0.04012,Alchemilla_gracilipes:0.04012):1.923063,Alchemilla_abyssinica:1.963183):1.838527):0.170079,Alchemilla_cryptantha:3.971789):0.330318,(Alchemilla_pedata:1.006713,Alchemilla_fischeri_subsp._camerunensis:1.006713):3.295394):0.032297,(Alchemilla_granvikii:4.305863,Alchemilla_johnstonii:4.305863):0.02854):0.177215,((((Alchemilla_haumanii:1.241314,Alchemilla_ellenbeckii:1.241314):0.092134,Alchemilla_microbetula:1.333448):2.937811,((Alchemilla_hildebrandtii:1.081619,Alchemilla_andringitrensis:1.081619):2.307593,Alchemilla_schizophylla:3.389212):0.882047):0.193615,((Alchemilla_colura:0.056307,Alchemilla_woodii:0.056307):2.275781,Alchemilla_elongata:2.332088):2.132786):0.046744):0.370308,(((Alchemilla_argyrophylla:1.752863,Alchemilla_stuhlmannii:1.752863):0.472328,(Alchemilla_triphylla:0.637557,Alchemilla_subnivalis:0.637557):1.587634):0.424325,Alchemilla_dewildemanii:2.649516):2.23241):0.034117,Alchemilla_elgonensis:4.916042):15.578116,((((((Alchemilla_sprucei:2.951763,Alchemilla_rupestris:2.951763):0.096085,Alchemilla_nivalis:3.047848):0.231135,(Alchemilla_holosericea:1.703824,Alchemilla_hispidula:1.703824):1.575159):5.599792,Alchemilla_galioides:8.878775):7.681743,(((Alchemilla_tanacetifolia:10.091467,Alchemilla_diplophylla:10.091467):0.026104,Alchemilla_pinnata:10.117571):5.018352,Alchemilla_mandoniana:15.135923):1.424595):1.187055,(((((Alchemilla_verticillata:3.60727,Alchemilla_polylepis:3.60727):4.145708,(Alchemilla_procumbens:0.079852,Alchemilla_hirta:0.079852):7.673127):0.030307,(Alchemilla_jamesonii:0.081194,Alchemilla_vulcanica:0.081194):7.702092):2.194756,Alchemilla_aphanoides:9.978042):7.460183,(Alchemilla_pectinata:5.396369,Alchemilla_orbiculata:5.396369):12.041855):0.309348):2.746586):13.495464,Alchemilla_glomerulans:33.98961,Alchemilla_rivulorum:33.98961,Alchemilla_roccatii:33.98961,Alchemilla_sp._Hiiesalu_4:33.98961,Alchemilla_cf._subnivalis_Gehrke_BG-Af_362:33.98961,Alchemilla_erythropoda:33.98961,Alchemilla_sp._HEID_805257:33.98961,Alchemilla_glaucescens:33.98961,Alchemilla_sp._Romoleroux_5008:33.98961,Alchemilla_fulvescens:33.98961,Alchemilla_ocreata:33.98961,Alchemilla_volkensii:33.98961,Alchemilla_venosa:33.98961,Alchemilla_sokolowskii:33.98961,Alchemilla_nietofelineri:33.98961,Alchemilla_nemoralis:33.98961,Alchemilla_exuens:33.98961,Alchemilla_galpinii:33.98961,Alchemilla_coruscans:33.98961,Alchemilla_bombycina:33.98961,Alchemilla_isfarensis:33.98961,Alchemilla_chlorosericea:33.98961,Alchemilla_eugenii:33.98961,Alchemilla_divaricans:33.98961,Alchemilla_dura:33.98961,Alchemilla_buschii:33.98961,Alchemilla_gruneica:33.98961,Alchemilla_uralensis:33.98961,Alchemilla_tirolensis:33.98961,Alchemilla_tytthantha:33.98961,Alchemilla_pycnoloba:33.98961,Alchemilla_crebridens:33.98961,Alchemilla_lindbergiana:33.98961,Alchemilla_frigens:33.98961,Alchemilla_peristerica:33.98961,Alchemilla_lessingiana:33.98961,Alchemilla_semilunaris:33.98961,Alchemilla_denticulata:33.98961,Alchemilla_sublessingiana:33.98961,Alchemilla_persica:33.98961,Alchemilla_ledebourii:33.98961,Alchemilla_cinerea:33.98961,Alchemilla_stiriaca:33.98961,Alchemilla_pogonophora:33.98961,Alchemilla_brachyclada:33.98961,Alchemilla_sabauda:33.98961,Alchemilla_sedelmeyeriana:33.98961,Alchemilla_sarmatica:33.98961,Alchemilla_subsplendens:33.98961,Alchemilla_undulata:33.98961,Alchemilla_dasyclada:33.98961,Alchemilla_sibirica:33.98961,Alchemilla_stanislaae:33.98961,Alchemilla_retinerviformis:33.98961,Alchemilla_vinacea:33.98961,Alchemilla_flexicaulis:33.98961,Alchemilla_giewontica:33.98961,Alchemilla_rubristipula:33.98961,Alchemilla_austroaltaica:33.98961,Alchemilla_petraea:33.98961,Alchemilla_catachnoa:33.98961,Alchemilla_schischkinii:33.98961,Alchemilla_hirsuticaulis:33.98961,Alchemilla_arcuatiloba:33.98961,Alchemilla_sanguinolenta:33.98961,Alchemilla_conjuncta:33.98961,Alchemilla_haraldii:33.98961,Alchemilla_acutiloba:33.98961,Alchemilla_exsanguis:33.98961,Alchemilla_obscura:33.98961,Alchemilla_sericoneura:33.98961,Alchemilla_obtegens:33.98961,Alchemilla_deylii:33.98961,Alchemilla_fulgens:33.98961,Alchemilla_ivonis:33.98961,Alchemilla_subglobosa:33.98961,Alchemilla_snarskisii:33.98961,Alchemilla_incurvata:33.98961,Alchemilla_grossidens:33.98961,Alchemilla_calvipes:33.98961,Alchemilla_gorodkovii:33.98961,Alchemilla_pilosiplica:33.98961,Alchemilla_inconcinna:33.98961,Alchemilla_vaccariana:33.98961,Alchemilla_transcaucasica:33.98961,Alchemilla_controversa:33.98961,Alchemilla_wichurae:33.98961,Alchemilla_cartalinica:33.98961,Alchemilla_rhiphaea:33.98961,Alchemilla_elisabethae:33.98961,Alchemilla_bakeri:33.98961,Alchemilla_lucida:33.98961,Alchemilla_biquadrata:33.98961,Alchemilla_baltica:33.98961,Alchemilla_glabricaulis:33.98961,Alchemilla_transiliensis:33.98961,Alchemilla_scalaris:33.98961,Alchemilla_phalacropoda:33.98961,Alchemilla_multidens:33.98961,Alchemilla_phegophila:33.98961,Alchemilla_kulczynskii:33.98961,Alchemilla_lipschitzii:33.98961,Alchemilla_babiogorensis:33.98961,Alchemilla_heteroschista:33.98961,Alchemilla_heterophylla:33.98961,Alchemilla_indurata:33.98961,Alchemilla_damianicensis:33.98961,Alchemilla_natalensis:33.98961,Alchemilla_aemula:33.98961,Alchemilla_commixta:33.98961,Alchemilla_hemicycla:33.98961,Alchemilla_wallischii:33.98961,Alchemilla_micans:33.98961,Alchemilla_conglobata:33.98961,Alchemilla_purpurascens:33.98961,Alchemilla_calvifolia:33.98961,Alchemilla_erectilis:33.98961,Alchemilla_ellenbergiana:33.98961,Alchemilla_elata:33.98961,Alchemilla_achilleaefolia:33.98961,Alchemilla_demissa:33.98961,Alchemilla_achtarowii:33.98961,Alchemilla_tephrosericea:33.98961,Alchemilla_pascualis:33.98961,Alchemilla_cuspidens:33.98961,Alchemilla_argentidens:33.98961,Alchemilla_pseudincisa:33.98961,Alchemilla_exul:33.98961,Alchemilla_croatica:33.98961,Alchemilla_insignis:33.98961,Alchemilla_versipiloides:33.98961,Alchemilla_hirtipes:33.98961,Alchemilla_auriculata:33.98961,Alchemilla_circassica:33.98961,Alchemilla_debilis:33.98961,Alchemilla_cunctatrix:33.98961,Alchemilla_cheirochlora:33.98961,Alchemilla_languida:33.98961,Alchemilla_tubulosa:33.98961,Alchemilla_diversipes:33.98961,Alchemilla_decalvans:33.98961,Alchemilla_fontinalis:33.98961,Alchemilla_laeta:33.98961,Alchemilla_cymatophylla:33.98961,Alchemilla_devestiens:33.98961,Alchemilla_michelsonii:33.98961,Alchemilla_hissarica:33.98961,Alchemilla_krylovii:33.98961,Alchemilla_tianschanica:33.98961,Alchemilla_amphipsila:33.98961,Alchemilla_confertula:33.98961,Alchemilla_acropsila:33.98961,Alchemilla_anisopoda:33.98961,Alchemilla_rhododendrophila:33.98961,Alchemilla_paeneglabra:33.98961,Alchemilla_turuchanica:33.98961,Alchemilla_rubens:33.98961,Alchemilla_trichocrater:33.98961,Alchemilla_bungei:33.98961,Alchemilla_retropilosa:33.98961,Alchemilla_sukaczevii:33.98961,Alchemilla_substrigosa:33.98961,Alchemilla_georgica:33.98961,Alchemilla_venosula:33.98961,Alchemilla_stenantha:33.98961,Alchemilla_plicatula:33.98961,Alchemilla_aperta:33.98961,Alchemilla_prasina:33.98961,Alchemilla_othmarii:33.98961,Alchemilla_microdonta:33.98961,Alchemilla_compactilis:33.98961,Alchemilla_atrovirens:33.98961,Alchemilla_stellaris:33.98961,Alchemilla_porrectidens:33.98961,Alchemilla_barbatiflora:33.98961,Alchemilla_ladislai:33.98961,Alchemilla_brevidens:33.98961,Alchemilla_straminea:33.98961,Alchemilla_adelodictya:33.98961,Alchemilla_pycnantha:33.98961,Alchemilla_subcrispata:33.98961,Alchemilla_fokinii:33.98961,Alchemilla_acuminatidens:33.98961,Alchemilla_transpolaris:33.98961,Alchemilla_oculimarina:33.98961,Alchemilla_cartilaginea:33.98961,Alchemilla_stevenii:33.98961,Alchemilla_polemochora:33.98961,Alchemilla_helenae:33.98961,Alchemilla_boleslai:33.98961,Alchemilla_chionophila:33.98961,Alchemilla_borealis:33.98961,Alchemilla_gibberulosa:33.98961,Alchemilla_pinguis:33.98961,Alchemilla_subcrenata:33.98961,Alchemilla_cyrtopleura:33.98961,Alchemilla_obconiciflora:33.98961,Alchemilla_versipila:33.98961,Alchemilla_tamarae:33.98961,Alchemilla_hyperborea:33.98961,Alchemilla_suberectipila:33.98961,Alchemilla_sinuata:33.98961,Alchemilla_curaica:33.98961,Alchemilla_dasycrater:33.98961,Alchemilla_curtiloba:33.98961,Alchemilla_lineata:33.98961,Alchemilla_heteropoda:33.98961,Alchemilla_trunciloba:33.98961,Alchemilla_longinodis:33.98961,Alchemilla_alba:33.98961,Alchemilla_hians:33.98961,Alchemilla_jugensis:33.98961,Alchemilla_hirsutissima:33.98961,Alchemilla_speciosa:33.98961,Alchemilla_zapalowiczii:33.98961,Alchemilla_platygyria:33.98961,Alchemilla_connivens:33.98961,Alchemilla_sergii:33.98961,Alchemilla_flavicoma:33.98961,Alchemilla_squarrosula:33.98961,Alchemilla_reniformis:33.98961,Alchemilla_semisecta:33.98961,Alchemilla_impolita:33.98961,Alchemilla_iremelica:33.98961,Alchemilla_stricta:33.98961,Alchemilla_pycnotricha:33.98961,Alchemilla_jaroschenkoi:33.98961,Alchemilla_macrescens:33.98961,Alchemilla_hypotricha:33.98961,Alchemilla_kvarkushensis:33.98961,Alchemilla_hyrcana:33.98961,Alchemilla_effusa:33.98961,Alchemilla_minusculiflora:33.98961,Alchemilla_pseudocartalinica:33.98961,Alchemilla_diglossa:33.98961,Alchemilla_schlechteriana:33.98961,Alchemilla_dzhavakhetica:33.98961,Alchemilla_petiolulans:33.98961,Alchemilla_pachyphylla:33.98961,Alchemilla_strictissima:33.98961,Alchemilla_pallens:33.98961,Alchemilla_microdictya:33.98961,Alchemilla_grandidens:33.98961,Alchemilla_kolaensis:33.98961,Alchemilla_tredecimloba:33.98961,Alchemilla_anisiaca:33.98961,Alchemilla_dagestanica:33.98961,Alchemilla_tenuipetioli:33.98961,Alchemilla_inversa:33.98961,Alchemilla_imberbis:33.98961,Alchemilla_rehmannii:33.98961,Alchemilla_aequidens:33.98961,Alchemilla_homoeophylla:33.98961,Alchemilla_czywczynensis:33.98961,Alchemilla_integribasis:33.98961,Alchemilla_amphibola:33.98961,Alchemilla_omalophylla:33.98961,Alchemilla_gorcensis:33.98961,Alchemilla_obsoleta:33.98961,Alchemilla_hirtipedicellata:33.98961,Alchemilla_psilomischa:33.98961,Alchemilla_ventiana:33.98961,Alchemilla_racemulosa:33.98961,Alchemilla_alpigena:33.98961,Alchemilla_consobrina:33.98961,Alchemilla_argutiserrata:33.98961,Alchemilla_circularis:33.98961,Alchemilla_albanica:33.98961,Alchemilla_murisserica:33.98961,Alchemilla_turkulensis:33.98961,Alchemilla_grossheimii:33.98961,Alchemilla_oligantha:33.98961,Alchemilla_kulczyznskii:33.98961,Alchemilla_curvidens:33.98961,Alchemilla_flavovirens:33.98961,Alchemilla_caucasica:33.98961,Alchemilla_strigosula:33.98961,Alchemilla_pseudothmarii:33.98961,Alchemilla_breviloba:33.98961,Alchemilla_szaferi:33.98961,Alchemilla_smirnovii:33.98961,Alchemilla_obtusa:33.98961,Alchemilla_humilicaulis:33.98961,Alchemilla_litwinowii:33.98961,Alchemilla_paicheana:33.98961,Alchemilla_subcrenatiformis:33.98961,Alchemilla_asteroantha:33.98961,Alchemilla_lithophila:33.98961,Alchemilla_acutidens:33.98961,Alchemilla_amicorum:33.98961,Alchemilla_macroclada:33.98961,Alchemilla_brevituba:33.98961,Alchemilla_euobtusa:33.98961,Alchemilla_obtusiformis:33.98961,Alchemilla_camptopoda:33.98961,Alchemilla_pseudopsiloneura:33.98961,Alchemilla_laeticolor:33.98961,Alchemilla_exsculpta:33.98961,Alchemilla_vallesiaca:33.98961,Alchemilla_buseri:33.98961,Alchemilla_urceolata:33.98961,Alchemilla_murbeckiana:33.98961,Alchemilla_saxetana:33.98961,Alchemilla_impexa:33.98961,Alchemilla_aenostipula:33.98961,Alchemilla_languescens:33.98961,Alchemilla_stichotricha:33.98961,Alchemilla_depexa:33.98961,Alchemilla_circumdentata:33.98961,Alchemilla_hoppeana:33.98961,Alchemilla_crassicaulis:33.98961,Alchemilla_valdehirsuta:33.98961,Alchemilla_vranicensis:33.98961,Alchemilla_oxyodonta:33.98961,Alchemilla_walasii:33.98961,Alchemilla_compta:33.98961,Alchemilla_jasiewiczii:33.98961,Alchemilla_aroanica:33.98961,Alchemilla_florulenta:33.98961,Alchemilla_biradiata:33.98961,Alchemilla_appressipila:33.98961,Alchemilla_bicarpellata:33.98961,Alchemilla_macra:33.98961,Alchemilla_pseudocalycina:33.98961,Alchemilla_betuletorum:33.98961,Alchemilla_bakurianica:33.98961,Alchemilla_helvetica:33.98961,Alchemilla_ophioreina:33.98961,Alchemilla_orbicans:33.98961,Alchemilla_glabriformis:33.98961,Alchemilla_verae:33.98961,Alchemilla_orthotricha:33.98961,Alchemilla_sevangensis:33.98961,Alchemilla_malimontana:33.98961,Alchemilla_viridiflora:33.98961,Alchemilla_sauri:33.98961,Alchemilla_hoverlensis:33.98961,Alchemilla_longipes:33.98961,Alchemilla_psilocaula:33.98961,Alchemilla_leptoclada:33.98961,Alchemilla_aggregata:33.98961,Alchemilla_capensis:33.98961,Alchemilla_sericoneuroides:33.98961,Alchemilla_stellulata:33.98961,Alchemilla_oligotricha:33.98961,Alchemilla_semispoliata:33.98961,Alchemilla_frondosa:33.98961,Alchemilla_jaquetiana:33.98961,Alchemilla_capillacea:33.98961,Alchemilla_sericata:33.98961,Alchemilla_dombaica:33.98961,Alchemilla_braun-blanquetii:33.98961,Alchemilla_exilis:33.98961,Alchemilla_goloskokovii:33.98961,Alchemilla_chirophylla:33.98961,Alchemilla_raddeana:33.98961,Alchemilla_fissimima:33.98961,Alchemilla_smytniensis:33.98961,Alchemilla_altaica:33.98961,Alchemilla_longiuscula:33.98961,Alchemilla_heterotricha:33.98961,Alchemilla_tenuifolia:33.98961,Alchemilla_schistophylla:33.98961,Alchemilla_abchasica:33.98961,Alchemilla_kerneri:33.98961,Alchemilla_psiloneura:33.98961,Alchemilla_viridifolia:33.98961,Alchemilla_zmudae:33.98961,Alchemilla_catalaunica:33.98961,Alchemilla_kornasiana:33.98961,Alchemilla_mastodonta:33.98961,Alchemilla_glyphodonta:33.98961,Alchemilla_leiophylla:33.98961,Alchemilla_simplex:33.98961,Alchemilla_lydiae:33.98961,Alchemilla_aurata:33.98961,Alchemilla_sciophilla:33.98961,Alchemilla_calviformis:33.98961,Alchemilla_alexandri:33.98961,Alchemilla_pentaphylloides:33.98961,Alchemilla_reversantha:33.98961,Alchemilla_pavlovii:33.98961,Alchemilla_sintenisii:33.98961,Alchemilla_iniquiformis:33.98961,Alchemilla_kungwatanensis:33.98961,Alchemilla_stenoleuca:33.98961,Alchemilla_hendrickxii:33.98961,Alchemilla_longidens:33.98961,Alchemilla_tacikii:33.98961,Alchemilla_microcephala:33.98961,Alchemilla_sibbaldiaefolia:33.98961,Alchemilla_farinosa:33.98961,Alchemilla_kosiarensis:33.98961,Alchemilla_stricticaulis:33.98961,Alchemilla_philonotis:33.98961,Alchemilla_hirsutiflora:33.98961,Alchemilla_ziganadagensis:33.98961,Alchemilla_glaberrima:33.98961,Alchemilla_sibthorpioides:33.98961,Alchemilla_panigrahiana:33.98961,Alchemilla_trollii:33.98961,Alchemilla_duthieana:33.98961,Alchemilla_anceps:33.98961,Alchemilla_gilgitensis:33.98961,Alchemilla_impedicellata:33.98961,Alchemilla_sejuncta:33.98961,Alchemilla_albinervia:33.98961,Alchemilla_vincekii:33.98961,Alchemilla_cavillieri:33.98961,Alchemilla_melancholica:33.98961,Alchemilla_gubanovii:33.98961,Alchemilla_montenegrina:33.98961,Alchemilla_rothmaleri:33.98961,Alchemilla_microscopica:33.98961,Alchemilla_nicolsonii:33.98961,Alchemilla_mystrostigma:33.98961,Alchemilla_aspera:33.98961,Alchemilla_gemmia:33.98961,Alchemilla_matreiensis:33.98961,Alchemilla_multiloba:33.98961,Alchemilla_subalpina:33.98961,Alchemilla_vizcayensis:33.98961,Alchemilla_hebescens:33.98961,Alchemilla_parijae:33.98961,Alchemilla_exaperta:33.98961,Alchemilla_fusoidea:33.98961,Alchemilla_sciadiophylla:33.98961,Alchemilla_vellerea:33.98961,Alchemilla_bachite:33.98961,Alchemilla_oriturcica:33.98961,Alchemilla_delphinensis:33.98961,Alchemilla_ludovitiana:33.98961,Alchemilla_cataractarum:33.98961,Alchemilla_obesa:33.98961,Alchemilla_rivularis:33.98961,Alchemilla_cashmeriana:33.98961,Alchemilla_atlantica:33.98961,Alchemilla_subsessilis:33.98961,Alchemilla_lunaria:33.98961,Alchemilla_bertiscea:33.98961,Alchemilla_chalarodesma:33.98961,Alchemilla_dostalii:33.98961,Alchemilla_changaica:33.98961,Alchemilla_angustiserrata:33.98961,Alchemilla_paupercula:33.98961,Alchemilla_waltersii:33.98961,Alchemilla_pectiniloba:33.98961,Alchemilla_galkinae:33.98961,Alchemilla_czamsinensis:33.98961,Alchemilla_sarojiniae:33.98961,Alchemilla_palmata:33.98961,Alchemilla_chthamalea:33.98961,Alchemilla_animosa:33.98961,Alchemilla_argentea:33.98961,Alchemilla_laxa:33.98961,Alchemilla_ancerensis:33.98961,Alchemilla_polita:33.98961,Alchemilla_legionensis:33.98961,Alchemilla_hemsinica:33.98961,Alchemilla_malyi:33.98961,Alchemilla_niltarensis:33.98961,Alchemilla_spectabilior:33.98961,Alchemilla_acutata:33.98961,Alchemilla_acrodon:33.98961,Alchemilla_dolichotoma:33.98961,Alchemilla_serratisaxatilis:33.98961,Alchemilla_bornmuelleri:33.98961,Alchemilla_paracompactilis:33.98961,Alchemilla_mollifolia:33.98961,Alchemilla_villarii:33.98961,Alchemilla_perrieri:33.98961,Alchemilla_pawlowskii:33.98961,Alchemilla_radiisecta:33.98961,Alchemilla_isodonta:33.98961,Alchemilla_carniolica:33.98961,Alchemilla_armeniaca:33.98961,Alchemilla_trabzonica:33.98961,Alchemilla_aksharmae:33.98961,Alchemilla_lorata:33.98961,Alchemilla_amblyodes:33.98961,Alchemilla_perspicua:33.98961,Alchemilla_tiryalensis:33.98961,Alchemilla_marsica:33.98961,Alchemilla_chevalieri:33.98961,Alchemilla_crassa:33.98961,Alchemilla_lainzii:33.98961,Alchemilla_acrostegia:33.98961,Alchemilla_plicatissima:33.98961,Alchemilla_macrochira:33.98961,Alchemilla_santanderiensis:33.98961,Alchemilla_wischniewskii:33.98961,Alchemilla_harae:33.98961,Alchemilla_calviflora:33.98961,Alchemilla_diademata:33.98961,Alchemilla_longituba:33.98961,Alchemilla_brachycodon:33.98961,Alchemilla_alata:33.98961,Alchemilla_benasquensis:33.98961,Alchemilla_viguieri:33.98961,Alchemilla_serbica:33.98961,Alchemilla_rubidula:33.98961,Alchemilla_sirjaevii:33.98961,Alchemilla_melanoscytos:33.98961,Alchemilla_jumrukczalica:33.98961,Alchemilla_hypercycla:33.98961,Alchemilla_perglabra:33.98961,Alchemilla_crenulata:33.98961,Alchemilla_basaltica:33.98961,Alchemilla_ciminensis:33.98961,Alchemilla_ypsilotoma:33.98961,Alchemilla_amardica:33.98961,Alchemilla_firmiana:33.98961,Alchemilla_minutidens:33.98961,Alchemilla_niphogeton:33.98961,Alchemilla_rhodocycla:33.98961,Alchemilla_borderei:33.98961,Alchemilla_tenerrima:33.98961,Alchemilla_diluta:33.98961,Alchemilla_citrina:33.98961,Alchemilla_gymnopoda:33.98961,Alchemilla_laevipes:33.98961,Alchemilla_frost-olsenii:33.98961,Alchemilla_madurensis:33.98961,Alchemilla_kackarensis:33.98961,Alchemilla_hadacii:33.98961,Alchemilla_ischnocarpa:33.98961,Alchemilla_pirinica:33.98961,Alchemilla_contractilis:33.98961,Alchemilla_microsphaerica:33.98961,Alchemilla_gaillardiana:33.98961,Alchemilla_virginea:33.98961,Alchemilla_ozana:33.98961,Alchemilla_rugulosa:33.98961,Alchemilla_rothii:33.98961,Alchemilla_westermaieri:33.98961,Alchemilla_bogumilii:33.98961,Alchemilla_diversiloba:33.98961,Alchemilla_samantaraii:33.98961,Alchemilla_ceroniana:33.98961,Alchemilla_ikizdereensis:33.98961,Alchemilla_echinogloba:33.98961,Alchemilla_atropurpurea:33.98961,Alchemilla_maureri:33.98961,Alchemilla_smaragdina:33.98961,Alchemilla_spathulata:33.98961,Alchemilla_bandericensis:33.98961,Alchemilla_gingolphiana:33.98961,Alchemilla_plocekii:33.98961,Alchemilla_delitescens:33.98961,Alchemilla_espotensis:33.98961,Alchemilla_nudans:33.98961,Alchemilla_sojakii:33.98961,Alchemilla_surculosa:33.98961,Alchemilla_brachetiana:33.98961,Alchemilla_bifurcata:33.98961,Alchemilla_condensa:33.98961,Alchemilla_brummittii:33.98961,Alchemilla_erectipila:33.98961,Alchemilla_procerrima:33.98961,Alchemilla_superata:33.98961,Alchemilla_rhodobasis:33.98961,Alchemilla_megalodonta:33.98961,Alchemilla_kurdica:33.98961,Alchemilla_suavis:33.98961,Alchemilla_palii:33.98961,Alchemilla_iratiana:33.98961,Alchemilla_curta:33.98961,Alchemilla_chilitricha:33.98961,Alchemilla_hessii:33.98961,Alchemilla_acutiformis:33.98961,Alchemilla_taernaensis:33.98961,Alchemilla_opaca:33.98961,Alchemilla_grandiceps:33.98961,Alchemilla_cecilii:33.98961,Alchemilla_fluminea:33.98961,Alchemilla_helgurdica:33.98961,Alchemilla_nafarroana:33.98961,Alchemilla_cimilensis:33.98961,Alchemilla_rizensis:33.98961,Alchemilla_podophylla:33.98961,Alchemilla_fulgida:33.98961,Alchemilla_patens:33.98961,Alchemilla_gigantodus:33.98961,Alchemilla_pampaniniana:33.98961,Alchemilla_mantoniae:33.98961,Alchemilla_amauroptera:33.98961,Alchemilla_marginata:33.98961,Alchemilla_corcontica:33.98961,Alchemilla_trullata:33.98961,Alchemilla_pseudomicans:33.98961,Alchemilla_moncophila:33.98961,Alchemilla_curtischista:33.98961,Alchemilla_semihirta:33.98961,Alchemilla_elevitensis:33.98961,Alchemilla_polychroma:33.98961,Alchemilla_bursensis:33.98961,Alchemilla_thaumasia:33.98961,Alchemilla_buseriana:33.98961,Alchemilla_montana:33.98961,Alchemilla_hyperptycha:33.98961,Alchemilla_hoppeaniformis:33.98961,Alchemilla_loxotropa:33.98961,Alchemilla_flaccescens:33.98961,Alchemilla_fageti:33.98961,Alchemilla_ptychomnoa:33.98961,Alchemilla_polatschekiana:33.98961,Alchemilla_amoena:33.98961,Alchemilla_holocycla:33.98961,Alchemilla_burgensis:33.98961,Alchemilla_decurrens:33.98961,Alchemilla_sierrae:33.98961,Alchemilla_orduensis:33.98961,Alchemilla_kishangangensis:33.98961,Alchemilla_monticola:33.98961,Alchemilla_squarrulosa:33.98961,Alchemilla_lidijae:33.98961,Alchemilla_alpestris:33.98961,Alchemilla_cuneata:33.98961,Alchemilla_samuelssonii:33.98961,Alchemilla_bolusii:33.98961,Alchemilla_abramovii:33.98961,Alchemilla_akdoganica:33.98961,Alchemilla_alneti:33.98961,Alchemilla_alpinula:33.98961,Alchemilla_amphiargyrea:33.98961,Alchemilla_amphisericea:33.98961,Alchemilla_angustifolia:33.98961,Alchemilla_antiropata:33.98961,Alchemilla_astemantha:33.98961,Alchemilla_austroitalica:33.98961,Alchemilla_ayazii:33.98961,Alchemilla_ayderensis:33.98961,Alchemilla_basakii:33.98961,Alchemilla_beyazoglui:33.98961,Alchemilla_boluensis:33.98961,Alchemilla_bonae:33.98961,Alchemilla_bukovinensis:33.98961,Alchemilla_canifolia:33.98961,Alchemilla_carinthiaca:33.98961,Alchemilla_charbonnelliana:33.98961,Alchemilla_conglomerata:33.98961,Alchemilla_cuncatrix:33.98961,Alchemilla_czaryschensis:33.98961,Alchemilla_erlatgeriana:33.98961,Alchemilla_erythropodoides:33.98961,Alchemilla_erzicanensis:33.98961,Alchemilla_eupatoria:33.98961,Alchemilla_eurystoma:33.98961,Alchemilla_eversiana:33.98961,Alchemilla_federiciana:33.98961,Alchemilla_firma:33.98961,Alchemilla_font-queri:33.98961,Alchemilla_gourzae:33.98961,Alchemilla_hamzaoglui:33.98961,Alchemilla_hayirlioglorum:33.98961,Alchemilla_hirsuto-petiolata:33.98961,Alchemilla_jailae:33.98961,Alchemilla_kemlensis:33.98961,Alchemilla_kozlovskyi:33.98961,Alchemilla_krassovskiana:33.98961,Alchemilla_lanuginosa:33.98961,Alchemilla_lasenii:33.98961,Alchemilla_laxescens:33.98961,Alchemilla_leutei:33.98961,Alchemilla_longuiscula:33.98961,Alchemilla_maradykovensis:33.98961,Alchemilla_martinii:33.98961,Alchemilla_mininzonii:33.98961,Alchemilla_momana:33.98961,Alchemilla_nebulosa:33.98961,Alchemilla_norica:33.98961,Alchemilla_norvegica:33.98961,Alchemilla_nydeggeriana:33.98961,Alchemilla_oirotica:33.98961,Alchemilla_oleosa:33.98961,Alchemilla_ortbotricha:33.98961,Alchemilla_ovitensis:33.98961,Alchemilla_paniculata:33.98961,Alchemilla_polessica:33.98961,Alchemilla_pseudobungeana:33.98961,Alchemilla_pseudodecumbens:33.98961,Alchemilla_psilopodia:33.98961,Alchemilla_pustynensis:33.98961,Alchemilla_riloensis:33.98961,Alchemilla_rubricaulis:33.98961,Alchemilla_saliceti:33.98961,Alchemilla_schideana:33.98961,Alchemilla_semidivisa:33.98961,Alchemilla_sooi:33.98961,Alchemilla_strigulosa:33.98961,Alchemilla_subnuda:33.98961,Alchemilla_supina:33.98961,Alchemilla_taurica:33.98961,Alchemilla_tichomirovii:33.98961,Alchemilla_tzvelevii:33.98961,Alchemilla_velebitica:33.98961,Alchemilla_veronicae:33.98961,Alchemilla_vorotnikovii:33.98961,Alchemilla_weberi:33.98961,Alchemilla_procumbens_var._andina:33.98961):0.031444,((((Aphanes_floribunda:0.027025,Aphanes_cornucopioides:0.027025):2.628434,Aphanes_inexpectata:2.655459):1.459948,Aphanes_minutiflora:4.115407,Aphanes_australis:4.11539,Aphanes_sp._Beck_4635:4.11539,Aphanes_lusitanica:4.11539,Aphanes_pusilla:4.11539,Aphanes_parodii:4.11539,Aphanes_maroccana:4.11539,Aphanes_neglecta:4.11539,Aphanes_looseri:4.11539,Aphanes_australiana:4.11539,Aphanes_bachiti:4.11539,Aphanes_pentamera:4.11539,Aphanes_andicola:4.11539,Aphanes_parvula:4.11539,Aphanes_berteroana:4.11539,Aphanes_cotopaxiensis:4.11539):29.070438,(((Lachemilla_angustata:0.028954,Lachemilla_llanganatensis:0.028954):0.020863,Lachemilla_holmgrenii:0.049817):6.122953,Lachemilla_uniflora:6.17277,Lachemilla_bipinnatifida:6.17276,Lachemilla_aspleniifolia:6.17276,Lachemilla_pedicellata:6.17276,Lachemilla_grisebachiana:6.17276,Lachemilla_rusbyi:6.17276,Lachemilla_equisetiformis:6.17276,Lachemilla_mutisii:6.17276,Lachemilla_standleyi:6.17276,Lachemilla_sandiensis:6.17276,Lachemilla_lechleriana:6.17276,Lachemilla_aequatoriensis:6.17276,Lachemilla_erodiifolia:6.17276,Lachemilla_barbata:6.17276,Lachemilla_resupinata:6.17276,Lachemilla_orizabensis:6.17276,Lachemilla_williamsii:6.17276,Lachemilla_perryana:6.17276,Lachemilla_hultenii:6.17276,Lachemilla_ramosissima:6.17276,Lachemilla_ericoides:6.17276,Lachemilla_purdiei:6.17276,Lachemilla_ranunculoides:6.17276,Lachemilla_trevirani:6.17276,Lachemilla_venusta:6.17276,Lachemilla_fruticulosa:6.17276,Lachemilla_sarmentosa:6.17276,Lachemilla_moritziana:6.17276,Lachemilla_glandulosa:6.17276,Lachemilla_radicans:6.17276,Lachemilla_domingensis:6.17276,Lachemilla_pseudovenusta:6.17276,Lachemilla_repens:6.17276,Lachemilla_velutina:6.17276,Lachemilla_killipii:6.17276,Lachemilla_achilleifolia:6.17276,Lachemilla_bourgeaui:6.17276,Lachemilla_frigida:6.17276,Lachemilla_involucrata:6.17276,Lachemilla_jaramilloi:6.17276,Lachemilla_kieftiana:6.17276,Lachemilla_loki-schmidtiae:6.17276,Lachemilla_mutellina:6.17276,Lachemilla_pelusae:6.17276,Lachemilla_purpusii:6.17276,Lachemilla_steinbachii:6.17276,Lachemilla_uhdeana:6.17276):27.013075):0.835221):16.938862,(Comarum_palustre:47.19044,Comarum_salesovianum:47.19044):3.769486):2.523987,(((Sibbaldia_semiglabra:0.934845,Sibbaldia_procumbens:0.934845):2.352741,Sibbaldia_retusa:3.287586):6.27209,(Sibbaldia_cuneata:1.601226,Sibbaldia_parviflora:1.601226):7.95845):43.92424):0.497998,((Sibbaldianthe_adpressa:0.060846,Sibbaldianthe_sericea:0.060846):7.447128,Sibbaldianthe_bifurca:7.507974):46.473938):6.277551,((((((((((((((Fragaria_virginiana_subsp._virginiana:0.768102,Fragaria_vesca:0.768102):0.036195,Fragaria_nubicola:0.804297):0.067043,Fragaria_virginiana_subsp._glauca:0.87134):0.465772,(Fragaria_vesca_subsp._bracteata:0.983984,Fragaria_vesca_subsp._americana:0.983984):0.353128):0.432831,(Fragaria_chiloensis_subsp._lucida:0.749218,Fragaria_chiloensis:0.749218):1.020726):0.081891,Fragaria_vesca_f._alba:1.851835):0.028126,Fragaria_chiloensis_subsp._pacifica:1.87996):0.0445,((Fragaria_virginiana_subsp._platypetala:0.575604,Fragaria_virginiana:0.575604):0.079061,Fragaria_vesca_subsp._vesca:0.654665):1.269796):3.983757,Fragaria_iinumae:5.908217):0.121733,Fragaria_nilgerrensis:6.02995):1.220593,Fragaria_viridis:7.250543):0.030236,Fragaria_orientalis:7.280778):0.047422,Fragaria_moschata:7.3282):0.104329,(((Fragaria_nipponica:0.598267,Fragaria_pentaphylla:0.598267):1.691433,Fragaria_gracilis:2.289701):0.086281,Fragaria_daltoniana:2.375981):5.056549,Fragaria_chinensis:7.43252,Fragaria_tibetica:7.43252,Fragaria_iturupensis:7.43252,Fragaria_bucharica:7.43252,Fragaria_corymbosa:7.43252,Fragaria_moupinensis:7.43252,Fragaria_mandshurica:7.43252,Fragaria_sp._CFRA_538:7.43252,Fragaria_sp._301:7.43252,Fragaria_sp._WO2004106530:7.43252,Fragaria_grandiflora:7.43252,Fragaria_hybr:7.43252,Fragaria_pampeana:7.43252,Fragaria_platanoides:7.43252,Fragaria_iowensis:7.43252,Fragaria_mexicana:7.43252,Fragaria_gillmanii:7.43252,Fragaria_cascadensis:7.43252,Fragaria_bringhurstii:7.43252,Fragaria_rubiginusa:7.43252,Fragaria_×ananassa:7.43252,Fragaria_×rosea:7.43252,Fragaria_×vescana:7.43252,Fragaria_nipponica_var._yezoensis:7.43252):52.826935):3.905685,(((((((Drymocallis_glutinosa:1.65001,Drymocallis_lactea:1.65001):1.192361,Drymocallis_glandulosa:2.842372):1.745335,Drymocallis_arguta:4.587707):5.562122,(Drymocallis_rupestris:0.112924,Drymocallis_corsica:0.112924):10.036905):16.819927,Drymocallis_poteriifolia:26.969757,Drymocallis_pseudorupestris:26.96975,Drymocallis_fissa:26.96975,Drymocallis_glabrata:26.96975,Drymocallis_convallaria:26.96975,Drymocallis_campanulata:26.96975,Drymocallis_geoides:26.96975,Drymocallis_malacophylla:26.96975,Drymocallis_halacsyana:26.96975,Drymocallis_regisborisii:26.96975,Drymocallis_longisepala:26.96975,Drymocallis_tianschanica:26.96975,Drymocallis_kulabensis:26.96975,Drymocallis_saviczii:26.96975,Drymocallis_calycina:26.96975,Drymocallis_jailae:26.96975,Drymocallis_deseretica:26.96975,Drymocallis_discretica:26.96975,Drymocallis_gracilis_in:26.96975,Drymocallis_glandulosa_var._reflexa:26.96975,Drymocallis_lactea_var._austiniae:26.96975):0.369772,(((Chamaerhodos_mongholica:1.119833,Chamaerhodos_erecta:1.119833):0.594748,Chamaerhodos_nuttallii:1.714581):23.48314,Chamaecallis_perpusilloides:25.197721):2.141807):4.168273,((((Dasiphora_davurica:4.631726,Dasiphora_arbuscula:4.631726):2.330998,Dasiphora_glabra:6.962724,Dasiphora_phyllocalyx:6.96271,Dasiphora_×friedrichsenii:6.96271,Dasiphora_galantha:6.96271,Dasiphora_sp._BOP010541:6.96271,Dasiphora_dryadanthoides:6.96271,Dasiphora_gorovoii:6.96271,Dasiphora_spectabilis:6.96271,Dasiphora_veitchii:6.96271,Dasiphora_fruticosa_subsp._floribunda:6.96271):3.12395,Dasiphora_fruticosa:10.086674):0.157439,Potaninia_mongolica:10.244113):21.263689):32.65735):14.516576):2.674252,((((((((((((((((((((((((((Cliffortia_juniperina:30.87013,Cliffortia_ruscifolia:30.87013):6.700894,Cliffortia_ferricola:37.571026):0.583942,Cliffortia_cymbifolia:38.15497):0.597298,Cliffortia_verrucosa:38.752266):10.975966,(((Cliffortia_burchellii:11.351399,Cliffortia_repens:11.351399):18.627245,Cliffortia_erectisepala:29.978643):13.188436,Cliffortia_baccans:43.16708):6.561152):0.177843,((((((Cliffortia_lanata:19.860548,Cliffortia_cristata:19.860548):1.971517,Cliffortia_sparsa:21.832066):1.216577,Cliffortia_hexandra:23.048641):8.907642,(Cliffortia_sericea:31.369469,Cliffortia_dodecandra:31.369469):0.586815):9.146388,(Cliffortia_pterocarpa:14.732854,Cliffortia_multiformis:14.732854):26.369818):6.173845,Cliffortia_triloba:47.276516):2.629558):0.139236,((Cliffortia_robusta:20.376076,Cliffortia_castanea:20.376076):16.898418,Cliffortia_neglecta:37.274494):12.770818):0.131228,(Cliffortia_drepanoides:0.38918,Cliffortia_ramosissima:0.38918):49.78736):0.372817,Cliffortia_linearifolia:50.54936):0.13894,Cliffortia_falcata:50.688297):0.140864,Cliffortia_perpendicularis:50.829163):1.067161,Cliffortia_arcuata:51.89632):0.121535,Cliffortia_serpyllifolia:52.017857):0.112511,Cliffortia_cervicornu:52.130367):0.099882,(Cliffortia_stricta:51.75763,Cliffortia_setifolia:51.75763):0.472619):1.23622,((((((Cliffortia_eriocephalina:0.146786,Cliffortia_montana:0.146786):3.853275,Cliffortia_dispar:4.000061):16.23041,(Cliffortia_esterhuyseniae:9.92791,Cliffortia_weimarckii:9.92791):10.30256):27.44368,((Cliffortia_graminea:35.58769,Cliffortia_pungens:35.58769):11.921439,Cliffortia_dichotoma:47.50913):0.165022):0.17187,Cliffortia_subsetacea:47.84602):4.306586,((Cliffortia_conifera:13.701742,Cliffortia_arborea:13.701742):25.994532,(Cliffortia_burgersii:26.555414,Cliffortia_alata:26.555414):13.140858):12.456332):1.313864):0.088552,(((((((((Cliffortia_nitidula_subsp._pilosa:0.199946,Cliffortia_browniana:0.199946):0.153298,Cliffortia_dracomontana:0.353244):10.713443,Cliffortia_spathulata:11.066686):20.364523,Cliffortia_micrantha:31.43121):6.363899,(((Cliffortia_strobilifera:8.233011,Cliffortia_longifolia:8.233011):22.134874,(Cliffortia_nivenioides:16.571941,Cliffortia_aculeata:16.571941):13.795944):0.180878,Cliffortia_hantamensis:30.548763):7.246345):12.727276,Cliffortia_complanata:50.522385):0.261669,(((Cliffortia_virgata:5.168982,Cliffortia_ceresana:5.168982):0.339893,Cliffortia_acanthophylla:5.508875):33.456745,((Cliffortia_filicaulis:17.757412,Cliffortia_monophylla:17.757412):6.520451,Cliffortia_filicauloides:24.277864):14.687757):11.818432):0.180253,((((Cliffortia_atrata:7.478234,Cliffortia_tuberculata:7.478234):24.240261,Cliffortia_cruciata:31.718496):0.213473,Cliffortia_dentata:31.931969):13.35531,Cliffortia_gracillima:45.287277):5.677027):2.454752,((((((Cliffortia_anthospermoides:26.379568,Cliffortia_incana:26.379568):0.297907,Cliffortia_hirta:26.677477):19.238735,(Cliffortia_densa:33.660007,Cliffortia_curvifolia:33.660007):12.256206):0.257882,Cliffortia_exilifolia:46.174095):0.20873,(Cliffortia_pedunculata:31.380096,Cliffortia_lepida:31.380096):15.002728):0.244579,Cliffortia_apiculata:46.627403):6.791655):0.135963):0.064496,(Cliffortia_lanceolata:0.635508,Cliffortia_grandifolia:0.635508):52.98401):0.95211,((((((((((Cliffortia_reticulata:13.249087,Cliffortia_pilifera:13.249087):26.282543,Cliffortia_viridis:39.53163):0.450754,Cliffortia_ferruginea:39.982384):0.480815,Cliffortia_tricuspidata:40.4632):0.327633,Cliffortia_uncinata:40.790833):0.436757,Cliffortia_hirsuta:41.22759):0.311017,Cliffortia_acutifolia:41.538605):0.348127,((((Cliffortia_phyllanthoides:20.332058,Cliffortia_geniculata:20.332058):2.287709,Cliffortia_recurvata:22.619768):0.4001,((Cliffortia_carinata:0.419071,Cliffortia_obcordata:0.419071):8.117508,Cliffortia_tenuis:8.536579):14.483289):18.434408,Cliffortia_marginata:41.454277):0.432457):0.232907,((Cliffortia_obovata:0.290092,Cliffortia_varians:0.290092):0.242829,Cliffortia_teretifolia:0.532921):41.58672):5.074569,(((((Cliffortia_glauca:0.463035,Cliffortia_pulchella:0.463035):33.33247,Cliffortia_rigida:33.795506):0.351186,Cliffortia_amplexistipula:34.14669):5.690607,(Cliffortia_schlechteri:37.44388,Cliffortia_reniformis:37.44388):2.393417):6.813061,Cliffortia_crenata:46.65036):0.54385):7.377419):0.60047,((((Cliffortia_scandens:40.20932,Cliffortia_dregeana:40.20932):1.809176,Cliffortia_oligodonta:42.018497):1.591186,Cliffortia_strigosa:43.60968):0.8993,(((Cliffortia_ovalis:37.20952,Cliffortia_theodori-friesii:37.20952):0.703697,Cliffortia_denticulata:37.913216):0.481647,Cliffortia_phillipsii:38.394863):6.11412):10.663115):0.787653,((Cliffortia_prionota:0.88245,Cliffortia_heterophylla:0.88245):18.969036,Cliffortia_crassinervis:19.851486):36.10826):1.019854,(((Cliffortia_intermedia:0.455263,Cliffortia_integerrima:0.455263):34.760193,Cliffortia_odorata:35.215454):0.787857,(Cliffortia_brevifolia:0.177949,Cliffortia_ericifolia:0.177949):35.825363):20.976292,(Cliffortia_polygonifolia_var._trifoliata:28.487719,Cliffortia_polygonifolia_var._polygonifolia:28.487719)Cliffortia_polygonifolia:28.487719,Cliffortia_propinqua:56.9796,Cliffortia_cf._virgata_Whitehouse_264:56.9796,Cliffortia_cf._verrucosa_Whitehouse_89:56.9796,Cliffortia_cf._semiteres_Whitehouse_231:56.9796,Cliffortia_cf._pterocarpa_Whitehouse_126:56.9796,Cliffortia_cf._polita_Whitehouse_301:56.9796,Cliffortia_cf._polita_Whitehouse_128:56.9796,Cliffortia_cf._glauca_Whitehouse_78:56.9796,Cliffortia_cf._glauca_Whitehouse_214:56.9796,Cliffortia_polita:56.9796,(Cliffortia_filifolia_var._filifolia:28.487719,Cliffortia_filifolia_var._arenaria:28.487719)Cliffortia_filifolia:28.487719,Cliffortia_mirabilis:56.9796,Cliffortia_cf._eriocephalina_Whitehouse_188:56.9796,(Cliffortia_cuneata_var._cuneata:28.487719,Cliffortia_cuneata_var._cylindrica:28.487719)Cliffortia_cuneata:28.487719,(Cliffortia_ilicifolia_var._cordifolia:28.487719,Cliffortia_ilicifolia_var._ilicifolia:28.487719)Cliffortia_ilicifolia:28.487719,(Cliffortia_paucistaminea_var._paucistaminea:28.487719,Cliffortia_paucistaminea_var._australis:28.487719)Cliffortia_paucistaminea:28.487719,Cliffortia_sp._Balele_23B:56.9796,Cliffortia_discolor:56.9796,Cliffortia_aequatorialis:56.9796,Cliffortia_semiteres:56.9796,Cliffortia_hermaphroditica:56.9796,Cliffortia_subdura:56.9796,Cliffortia_crenulata:56.9796,Cliffortia_concinna:56.9796,Cliffortia_acockii:56.9796,Cliffortia_bolusii:56.9796,Cliffortia_fasciculata:56.9796,Cliffortia_obliqua:56.9796):1.94853,(((((((((((((Acaena_buchananii:6.878381,Acaena_inermis:6.878381):1.200093,Acaena_caesiglauca:8.078474):2.094607,((Acaena_novae-zelandiae:3.915513,Acaena_anserinifolia:3.915513):1.929267,Acaena_fissistipula:5.84478):4.3283):8.81988,Acaena_laevigata:18.99296):4.164027,(Acaena_masafuerana:20.060375,Acaena_eupatoria:20.060375):3.096613):2.770419,(Acaena_argentea:0.170037,Acaena_subincisa:0.170037):25.75737):5.995,(((((Acaena_pinnatifida:6.018809,Acaena_multifida:6.018809):5.075485,Acaena_echinata:11.094294):0.226002,Acaena_pinnatifida_subsp._grandiflora:11.320295):0.189904,Acaena_macrocephala:11.510199):3.697011,Acaena_lucida:15.207211):16.715197):8.163543,Acaena_magellanica:40.08595):3.477997,(((Acaena_splendens:6.363513,Acaena_digitata:6.363513):22.615355,Acaena_montana:28.978867):8.33298,Acaena_elongata:37.311848):6.2521):2.094151,Acaena_cylindristachya:45.658096):8.722945,(Acaena_ovalifolia:47.519943,Acaena_latebrosa:47.519943):6.861101,Acaena_sp._LHMS_1353:54.38104,Acaena_pumila:54.38104,Acaena_caespitosa:54.38104,Acaena_poeppigiana:54.38104,Acaena_antarctica:54.38104,Acaena_stricta:54.38104,Acaena_novae-zelandica:54.38104,Acaena_myriophylla:54.38104,Acaena_platyacantha:54.38104,Acaena_integerrima:54.38104,Acaena_patagonica:54.38104,Acaena_confertissima:54.38104,Acaena_pallida:54.38104,Acaena_leptacantha:54.38104,Acaena_exigua:54.38104,Acaena_fuscescens:54.38104,Acaena_minor:54.38104,Acaena_hirsutula:54.38104,Acaena_niederleinii:54.38104,Acaena_torilicarpa:54.38104,Acaena_longiscapa:54.38104,Acaena_stangii:54.38104,Acaena_saccaticupula:54.38104,Acaena_tridactyla:54.38104,Acaena_insularis:54.38104,Acaena_pterocarpa:54.38104,Acaena_glabra:54.38104,Acaena_rorida:54.38104,Acaena_emittens:54.38104,Acaena_dumicola:54.38104,Acaena_anserovina:54.38104,Acaena_agnipila:54.38104,Acaena_sarmentosa:54.38104,Acaena_tesca:54.38104,Acaena_boliviana:54.38104,Acaena_juvenca:54.38104,Acaena_profundeincisa:54.38104,Acaena_berteroana:54.38104,Acaena_microphylia:54.38104,Acaena_oearcei:54.38104,Acaena_pusilla:54.38104,Acaena_suaveolens:54.38104,Acaena_venulos:54.38104,Acaena_microphylla_var._microphylla:54.38104):0.04319,((((((((((Polylepis_pauta:19.775513,Polylepis_sericea:19.775513):0.554802,Polylepis_weberbaueri:20.330315):4.065221,Polylepis_reticulata:24.395536):5.025829,Polylepis_lanuginosa:29.421366):10.119951,Polylepis_incana:39.541317):0.548513,Polylepis_incarum:40.08983):0.629885,Polylepis_tarapacana:40.719715):4.173849,((((Polylepis_tomentella_subsp._tomentella:35.331856,Polylepis_tomentella_subsp._incanoides:35.331856):0.719061,Polylepis_pepei:36.05092):0.629948,(Polylepis_lanata:27.804209,Polylepis_rugulosa:27.804209):8.876657):7.60807,(Polylepis_crista-galli:26.358303,Polylepis_besseri_subsp._besseri:26.358303):17.930632):0.604629):0.345856,((((Polylepis_quadrijuga:32.64688,Polylepis_multijuga:32.64688):2.83053,(Polylepis_hieronymi:26.23403,Polylepis_neglecta:26.23403):9.243383):5.683781,Polylepis_triacontandra:41.161194):0.299715,Polylepis_subtusalbida:41.460907):3.778512):7.429706,(Polylepis_subsericans:11.158968,Polylepis_australis:11.158968):41.51016,Polylepis_racemosa:52.66912,Polylepis_flavipila:52.66912,Polylepis_hypoleuca:52.66912,Polylepis_microphylla:52.66912,Polylepis_pacensis:52.66912,Polylepis_villosa:52.66912):1.755107):0.032039,((Margyricarpus_cristatus:7.210917,Margyricarpus_setosus:7.210917):5.920739,Margyricarpus_pinnatus:13.131655,Margyricarpus_alatus:13.13165,Margyricarpus_ameghinoi:13.13165,Margyricarpus_caespitosus:13.13165,Margyricarpus_acanthocarpus:13.13165,Margyricarpus_inermis:13.13165,Margyricarpus_paucijugatus:13.13165,Margyricarpus_digynus:13.13165):41.324615):4.471863):4.378536,((((((Sanguisorba_stipulata:12.150765,Sanguisorba_hakusanensis:12.150765):5.049311,Sanguisorba_canadensis:17.200075):28.036873,Sanguisorba_alpina:45.236946):0.086501,Sanguisorba_sitchensis:45.32345):2.232362,(Sanguisorba_officinalis:3.414763,Sanguisorba_tenuifolia:3.414763):44.14105):10.522557,Sanguisorba_filiformis:58.07837,Sanguisorba_sp._RCE-2006:58.07837,Sanguisorba_japonensis:58.07837,Sanguisorba_albiflora:58.07837,Sanguisorba_obtusa:58.07837,Sanguisorba_parviflora:58.07837,Sanguisorba_ancistroides:58.07837,Sanguisorba_hybrida:58.07837,Sanguisorba_rupicola:58.07837,Sanguisorba_verrucosa:58.07837,Sanguisorba_riparia:58.07837,Sanguisorba_dodecandra:58.07837,Sanguisorba_poroshirensis:58.07837,Sanguisorba_applanata:58.07837,Sanguisorba_albanica:58.07837,Sanguisorba_azovtsevii:58.07837,Sanguisorba_kishinamii:58.07837,Sanguisorba_globularis:58.07837,Sanguisorba_lateriflora:58.07837,Sanguisorba_diandra:58.07837,Sanguisorba_cretica:58.07837,Sanguisorba_megacarpa:58.07837,Sanguisorba_muricata:58.07837,Sanguisorba_magnifica:58.07837,Sanguisorba_armena:58.07837,Sanguisorba_polygama:58.07837,Sanguisorba_menziesii:58.07837,Sanguisorba_durui:58.07837,Sanguisorba_indicum:58.07837,Sanguisorba_mauritanica:58.07837,Sanguisorba_pseudo-officinalis:58.07837,Sanguisorba_sirnakia:58.07837,Sanguisorba_takahashihideoi:58.07837,Sanguisorba_officinalis_var._longifolia:58.07837):5.228301):2.206804,((((Marcetella_moquiniana:9.862472,(Bencomia_caudata:4.931236,Bencomia_brachystachya:4.931236,Bencomia_sphaerocarpa:4.931236,Bencomia_exstipulata:4.931236):4.931236):15.75716,Poterium_sanguisorba:25.619633):1.177637,Sarcopoterium_spinosum:26.79727):30.979622,Poteridium_annuum:57.776894):7.736582):7.806829,(((Agrimonia_coreana:2.436218,Agrimonia_eupatoria:2.436218):5.302063,(Agrimonia_pilosa:6.453278,Agrimonia_incisa:6.453278):1.285003,Agrimonia_nipponica:7.73828,Agrimonia_gryposepala:7.73828,Agrimonia_parviflora:7.73828,Agrimonia_procera:7.73828,Agrimonia_pubescens:7.73828,Agrimonia_bracteata:7.73828,Agrimonia_repens:7.73828,Agrimonia_striata:7.73828,Agrimonia_rostellata:7.73828,Agrimonia_microcarpa:7.73828,Agrimonia_aitchisonii:7.73828,Agrimonia_major:7.73828,Agrimonia_pringlei:7.73828,Agrimonia_octandra:7.73828,Agrimonia_gorovoii:7.73828,Agrimonia_javanica:7.73828,Agrimonia_sp._BIOUG24049-E07:7.73828,Agrimonia_dahurica:7.73828,Agrimonia_suaveolens:7.73828,Agrimonia_convergens:7.73828,Agrimonia_hirsuta:7.73828,Agrimonia_orbiculata:7.73828):12.193536,(Leucosidea_sericea:16.11126,Hagenia_abyssinica:16.11126,Aremonia_agrimonioides:16.11126):3.820559,(Spenceria_ramalana:9.96569,Spenceria_parviflora:9.96569)Spenceria:9.96569):53.388485):8.035675):0.679169,(((((((((((((((Rosa_eglanteria:0.601904,Rosa_elliptica:0.601904):0.467426,Rosa_micrantha:1.06933):0.519945,Rosa_agrestis:1.589275):10.885279,Rosa_rubrifolia:12.474554):1.029732,Rosa_glauca:13.504286):0.808323,((Rosa_trachyphylla:0.632484,Rosa_villosa:0.632484):0.54748,Rosa_sherardii:1.179964):13.132646):19.848457,(((Rosa_obtusifolia:0.482078,Rosa_canina:0.482078):0.403219,Rosa_caesia:0.885298):25.450047,Rosa_dumalis:26.335344):7.825723):0.606473,Rosa_gallica:34.76754):0.759291,(((((Rosa_montana:22.46606,Rosa_sempervirens:22.46606):2.864207,Rosa_corymbifera:25.330267):3.624273,Rosa_subcollina:28.95454):3.277297,Rosa_subcanina:32.23184):2.020915,(Rosa_vosagiaca:13.219475,Rosa_pouzinii:13.219475):21.033278):1.274079):7.933542,(Rosa_arvensis:28.557047,Rosa_mollis:28.557047):14.903326):18.606005,(((((Rosa_filipes:1.525698,Rosa_weisiensis:1.525698):12.706225,Rosa_helenae:14.231922):29.35039,Rosa_multiflora:43.58231):4.391183,Rosa_kwangtungensis:47.973495):0.48468,Rosa_henryi:48.458176):13.608204):2.121317,((((((((((((((Rosa_rugosa_f._alboplena:0.20222,Rosa_rugosa:0.20222):10.634902,Rosa_davurica:10.837122):0.248411,(Rosa_willmottiae:4.785973,Rosa_bella:4.785973):6.29956):0.15482,Rosa_woodsii:11.240353):2.901881,Rosa_majalis:14.142234):3.458582,Rosa_carolina:17.600817):0.248199,(Rosa_pendulina:17.477707,Rosa_beggeriana:17.477707):0.371308):2.959296,Rosa_koreana:20.808311):9.129349,(Rosa_albertii:0.441305,Rosa_laxa:0.441305):29.496355):1.138175,Rosa_corymbulosa:31.075834):0.387715,Rosa_banksiopsis:31.463549):0.435627,Rosa_giraldii:31.899176):0.424887,Rosa_forrestiana:32.324062):3.918688,(Rosa_californica:35.311554,Rosa_palustris:35.311554):0.931197):27.944944):0.15223,((((((((((((Rosa_multibracteata:24.742796,Rosa_fedtschenkoana:24.742796):0.473291,Rosa_saturata:25.216087):10.636528,(Rosa_persetosa:33.491875,Rosa_caudata:33.491875):2.360741):2.967391,Rosa_davidii:38.820007):2.999668,(((((Rosa_tsinglingensis:3.421073,Rosa_farreri:3.421073):15.051378,Rosa_moyesii:18.472452):0.918634,Rosa_setipoda:19.391087):0.264705,Rosa_praelucens:19.65579):0.367982,Rosa_abyssinica:20.023773):21.795902):3.438942,(((Rosa_macrophylla:0.953832,Rosa_prattii:0.953832):7.617456,Rosa_murielae:8.571287):31.29973,((Rosa_sweginzowii:0.544328,Rosa_spinosissima:0.544328):21.141726,Rosa_acicularis:21.686052):18.184963):5.3876):1.85634,Rosa_foetida:47.114956):0.867975,Rosa_roxburghii:47.98293):0.09493,Rosa_laevigata:48.07786):0.984859,(Rosa_cymosa:17.381351,Rosa_banksiae:17.381351):31.681368):2.321504,((((Rosa_zhongdianensis:27.29789,Rosa_omeiensis:27.29789):1.537585,Rosa_sericea:28.835476):0.664078,((Rosa_taronensis:23.235956,Rosa_mairei:23.235956):4.678432,Rosa_sikangensis:27.914389):1.585167):10.098054,((Rosa_primula:0.391748,Rosa_xanthina:0.391748):0.377154,Rosa_hugonis:0.768902):38.82871):11.786616):4.206548,(((((((Rosa_brunonii:35.622894,Rosa_lucieae:35.622894):0.897177,Rosa_rubus:36.52007):0.51271,Rosa_xanthina_f._normalis:37.03278):0.543366,Rosa_lasiosepala:37.576145):7.749795,((Rosa_lichiangensis:38.0852,Rosa_soulieana:38.0852):2.92265,Rosa_longicuspis:41.00785):4.31809):1.753932,(Rosa_taiwanensis:0.853749,Rosa_anemoniflora:0.853749):46.226124):4.35648,((Rosa_odorata:50.01736,Rosa_transmorrisonensis:50.01736):1.134275,(Rosa_chinensis:43.008537,Rosa_hybrid_cultivar:43.008537):8.143099):0.284717):4.154419):8.749151):6.368331,(Rosa_persica:12.32827,Rosa_berberifolia:12.32827):58.379986):0.039947,Rosa_bracteata:70.7482,Rosa_pisocarpa:70.74819,Rosa_gymnocarpa:70.74819,Rosa_bridgesii:70.74819,Rosa_andegavensis:70.74819,Rosa_sicula:70.74819,Rosa_tomentella:70.74819,Rosa_orientalis:70.74819,Rosa_mohavensis:70.74819,Rosa_minutifolia:70.74819,Rosa_marginata:70.74819,Rosa_lesterae:70.74819,Rosa_leschenaultiana:70.74819,Rosa_pinetorum:70.74819,Rosa_columnifera:70.74819,Rosa_ecae:70.74819,Rosa_arkansana:70.74819,Rosa_jundzillii:70.74819,(Rosa_nutkana_var._hispida:35.372997,Rosa_nutkana_var._nutkana:35.372997)Rosa_nutkana:35.372997,Rosa_virginiana:70.74819,Rosa_parviuscula:70.74819,Rosa_stylosa:70.74819,Rosa_sertata:70.74819,Rosa_pseudoscabriuscula:70.74819,Rosa_suffulta:70.74819,Rosa_phoenicia:70.74819,Rosa_pulverulenta:70.74819,Rosa_foliolosa:70.74819,Rosa_donetzica:70.74819,Rosa_amblyotis:70.74819,Rosa_oxyodon:70.74819,Rosa_brownii:70.74819,Rosa_granulata:70.74819,Rosa_hemsleyana:70.74819,Rosa_sp._IS-2011:70.74819,Rosa_porrectidens:70.74819,Rosa_abietina:70.74819,Rosa_spithamea:70.74819,Rosa_webbiana:70.74819,Rosa_setigera:70.74819,Rosa_tomentosa:70.74819,Rosa_tunquinensis:70.74819,Rosa_maximowicziana:70.74819,Rosa_marretii:70.74819,Rosa_sambucina:70.74819,Rosa_platyacantha:70.74819,Rosa_blanda:70.74819,Rosa_nitida:70.74819,(Rosa_clinophylla_var._glabra:35.372997,Rosa_clinophylla_var._clinophylla:35.372997)Rosa_clinophylla:35.372997,Rosa_sp._KEJ-2009:70.74819,Rosa_caryophyllacea:70.74819,Rosa_sp._CVM-2007:70.74819,Rosa_graciliflora:70.74819,Rosa_moschata:70.74819,Rosa_lloydii:70.74819,Rosa_protogenes:70.74819,Rosa_duplicata:70.74819,Rosa_uniflora:70.74819,Rosa_miyiensis:70.74819,Rosa_arensii:70.74819,Rosa_buschiana:70.74819,Rosa_boissieri:70.74819,Rosa_saundersiae:70.74819,Rosa_obtegens:70.74819,Rosa_stylosiformis:70.74819,Rosa_gladulicaulis:70.74819,Rosa_sinkowiensis:70.74819,Rosa_indica:70.74819,Rosa_glabra:70.74819,Rosa_germinata:70.74819,Rosa_transcaucasica:70.74819,Rosa_glomerata:70.74819,Rosa_tibetica:70.74819,Rosa_tianschanica:70.74819,Rosa_kopetdaghensis:70.74819,Rosa_adenophylla:70.74819,Rosa_marschalliana:70.74819,Rosa_rubicans:70.74819,Rosa_novae-angliae:70.74819,Rosa_ossethica:70.74819,Rosa_holoserica:70.74819,Rosa_hirsuta:70.74819,Rosa_ludingensis:70.74819,Rosa_dolichocarpa:70.74819,Rosa_altidaghestanica:70.74819,Rosa_saxetana:70.74819,Rosa_pseudo-alpestris:70.74819,Rosa_oxyacantha:70.74819,Rosa_khasautensis:70.74819,Rosa_dulcissima:70.74819,Rosa_gorenkensis:70.74819,Rosa_fraxinellaefolia:70.74819,Rosa_sogdiana:70.74819,Rosa_karakalensis:70.74819,Rosa_siebertii:70.74819,Rosa_neoburgensis:70.74819,Rosa_jacutica:70.74819,Rosa_kweichowensis:70.74819,Rosa_ionanthichlora:70.74819,Rosa_rhaetica:70.74819,Rosa_histricosa:70.74819,Rosa_tuschetica:70.74819,Rosa_iberica:70.74819,Rosa_potentilliflora:70.74819,Rosa_chengkouensis:70.74819,Rosa_daishanensis:70.74819,Rosa_satura:70.74819,Rosa_boverniana:70.74819,Rosa_irysthonica:70.74819,Rosa_demetrii:70.74819,Rosa_molligothoburgensis:70.74819,Rosa_kokijrimensis:70.74819,Rosa_microgosa:70.74819,Rosa_glabrifolia:70.74819,Rosa_vorbergii:70.74819,Rosa_prokhanovii:70.74819,Rosa_prilipkoana:70.74819,Rosa_cziragensis:70.74819,Rosa_doluchanovii:70.74819,Rosa_noisettiana:70.74819,Rosa_involuta:70.74819,Rosa_sparsiflora:70.74819,Rosa_teberdensis:70.74819,Rosa_pisiformis:70.74819,Rosa_hissarica:70.74819,Rosa_karjaginii:70.74819,Rosa_ololeia:70.74819,Rosa_karaalmensis:70.74819,Rosa_skofitzii:70.74819,Rosa_alabukensis:70.74819,Rosa_ladenburgensis:70.74819,Rosa_kunmingensis:70.74819,Rosa_tchatyrdagii:70.74819,Rosa_friedlaendriana:70.74819,Rosa_perglandulosa:70.74819,Rosa_×lheritieriana:70.74819,Rosa_vallesiaca:70.74819,Rosa_subbuschiana:70.74819,Rosa_turkestanica:70.74819,Rosa_awarica:70.74819,Rosa_komarovii:70.74819,Rosa_dumetorum:70.74819,Rosa_dijoniensis:70.74819,Rosa_wirtgenii:70.74819,Rosa_duffortii:70.74819,Rosa_morrisonensis:70.74819,Rosa_galushkoi:70.74819,Rosa_pseudomentita:70.74819,Rosa_juzepczukiana:70.74819,Rosa_fujisanensis:70.74819,Rosa_squarrosa:70.74819,Rosa_costeana:70.74819,Rosa_baiyushanensis:70.74819,Rosa_kuhitangi:70.74819,Rosa_praetermissa:70.74819,Rosa_borderei:70.74819,Rosa_aucaparia:70.74819,Rosa_doliata:70.74819,Rosa_popovii:70.74819,Rosa_×noisetteana:70.74819,Rosa_grisebachii:70.74819,Rosa_hemisphaerica:70.74819,Rosa_isaevii:70.74819,Rosa_maximiliana:70.74819,Rosa_terebenthacea:70.74819,Rosa_maassii:70.74819,Rosa_elymaitica:70.74819,Rosa_schrenkiana:70.74819,Rosa_divionensis:70.74819,Rosa_tlaratensis:70.74819,Rosa_pinnatisepala:70.74819,Rosa_antonowii:70.74819,Rosa_dubia:70.74819,Rosa_pulcherrima:70.74819,Rosa_darginica:70.74819,Rosa_heckeliana:70.74819,Rosa_lucidissima:70.74819,Rosa_sinobiflora:70.74819,Rosa_roopae:70.74819,Rosa_bernensiproxima:70.74819,Rosa_russanovii:70.74819,Rosa_makinoana:70.74819,Rosa_zuvandica:70.74819,Rosa_zalana:70.74819,Rosa_zangezura:70.74819,Rosa_timbalii:70.74819,Rosa_pseudobanksiae:70.74819,Rosa_turcica:70.74819,Rosa_calyptopoda:70.74819,Rosa_palustriformis:70.74819,Rosa_vassilczenkoi:70.74819,Rosa_istriaca:70.74819,Rosa_momiyamae:70.74819,Rosa_sinica:70.74819,Rosa_hirtissima:70.74819,Rosa_abutalybovii:70.74819,Rosa_haemisphaerica:70.74819,Rosa_nanothamnus:70.74819,Rosa_kokanica:70.74819,Rosa_deqenensis:70.74819,Rosa_calantha:70.74819,Rosa_pseudoglabriuscula:70.74819,Rosa_recurvata:70.74819,Rosa_derongensis:70.74819,Rosa_alexeenkoi:70.74819,Rosa_obtusiuscula:70.74819,Rosa_bellicosa:70.74819,Rosa_calcarea:70.74819,Rosa_richardii:70.74819,Rosa_dsharkenti:70.74819,Rosa_geninae:70.74819,Rosa_kazarjanii:70.74819,Rosa_gaudinii:70.74819,Rosa_liechtensteinii:70.74819,Rosa_serafinii:70.74819,Rosa_alpinoformis:70.74819,Rosa_medioccidentis:70.74819,Rosa_scabriuscula:70.74819,Rosa_hybr:70.74819,Rosa_huntica:70.74819,Rosa_ermanica:70.74819,Rosa_×aciculosa:70.74819,Rosa_balcarica:70.74819,Rosa_badenburgensis:70.74819,Rosa_kamelinii:70.74819,Rosa_paniculigera:70.74819,Rosa_pubicaulis:70.74819,Rosa_pimpinellifoliagraveolens:70.74819,Rosa_sarmentoides:70.74819,Rosa_aucupariaefolia:70.74819,Rosa_pugionifera:70.74819,Rosa_fertilis:70.74819,Rosa_nausicaes:70.74819,Rosa_sp._OM3451:70.74819,Rosa_sp._OP4:70.74819,Rosa_sp._OP2:70.74819,Rosa_sp._OP5:70.74819,Rosa_sp._OP1:70.74819,Rosa_ancariensis:70.74819,Rosa_iwara:70.74819,Rosa_baltica:70.74819,Rosa_megalocarpa:70.74819,Rosa_dingleri:70.74819,Rosa_portlandica:70.74819,Rosa_minima:70.74819,Rosa_ambigens:70.74819,Rosa_sanguisorbifolia:70.74819,Rosa_crispa:70.74819,Rosa_steppofruticetorum:70.74819,Rosa_fargesiana:70.74819,Rosa_myrtyllana:70.74819,Rosa_incana:70.74819,Rosa_scotinophylla:70.74819,Rosa_pseudoblondeana:70.74819,Rosa_oxyodonta:70.74819,Rosa_perecesensis:70.74819,Rosa_bipinnata:70.74819,Rosa_brusanensis:70.74819,Rosa_multivaga:70.74819,Rosa_monophylla:70.74819,Rosa_belladonna:70.74819,Rosa_knappii:70.74819,Rosa_editorum:70.74819,Rosa_lucida:70.74819,Rosa_dibracteata:70.74819,Rosa_strobliana:70.74819,Rosa_albolutescens:70.74819,Rosa_bibracteata:70.74819,Rosa_parvifolia:70.74819,Rosa_osmoidea:70.74819,Rosa_mixta:70.74819,Rosa_intermedia:70.74819,Rosa_leopoliensis:70.74819,Rosa_varians:70.74819,Rosa_obtusa:70.74819,Rosa_repanda:70.74819,Rosa_lanuginosa:70.74819,Rosa_uncigera:70.74819,Rosa_fastuosa:70.74819,Rosa_agrestina:70.74819,Rosa_protea:70.74819,Rosa_fragrans:70.74819,Rosa_aginensis:70.74819,Rosa_camtschatica:70.74819,Rosa_obscura:70.74819,Rosa_leiostyla:70.74819,Rosa_caryocarpa:70.74819,Rosa_oxyphylla:70.74819,Rosa_stipulacantha:70.74819,Rosa_misimensis:70.74819,Rosa_subdola:70.74819,Rosa_rigida:70.74819,Rosa_collina:70.74819,Rosa_laccea:70.74819,Rosa_erythrella:70.74819,Rosa_piptocalyx:70.74819,Rosa_platysepala:70.74819,Rosa_germanica:70.74819,Rosa_holosericea:70.74819,Rosa_grypacena:70.74819,Rosa_nicholsonii:70.74819,Rosa_pseudoflexuosa:70.74819,Rosa_ranunculiflora:70.74819,Rosa_phasianica:70.74819,Rosa_alpinoides:70.74819,Rosa_vanheurckiana:70.74819,Rosa_nemorum:70.74819,Rosa_curvula:70.74819,Rosa_micranthiformis:70.74819,Rosa_anemone:70.74819,Rosa_bounophila:70.74819,Rosa_elatophylla:70.74819,Rosa_versicolor:70.74819,Rosa_coerulescens:70.74819,Rosa_perusiana:70.74819,Rosa_operta:70.74819,Rosa_dilleniana:70.74819,Rosa_ayreshirea:70.74819,Rosa_ravellae:70.74819,Rosa_albiflora:70.74819,Rosa_tsinlingensis:70.74819,Rosa_erubescens:70.74819,Rosa_cymbifolia:70.74819,Rosa_bourbonia:70.74819,Rosa_obovata:70.74819,Rosa_fourraei:70.74819,Rosa_retusata:70.74819,Rosa_glandulicaulis:70.74819,Rosa_intromissa:70.74819,Rosa_fulgens:70.74819,Rosa_sphaerophora:70.74819,Rosa_pyrenaica:70.74819,Rosa_miyoshii:70.74819,Rosa_maldensis:70.74819,Rosa_inserta:70.74819,Rosa_obversa:70.74819,Rosa_scaphusiensis:70.74819,Rosa_sepiodes:70.74819,Rosa_granensis:70.74819,Rosa_transmota:70.74819,Rosa_glabrescens:70.74819,Rosa_ciliatosepala:70.74819,Rosa_lusitanica:70.74819,Rosa_carnea:70.74819,Rosa_vaillantiana:70.74819,Rosa_arcana:70.74819,Rosa_anisopoda:70.74819,Rosa_propinqua:70.74819,Rosa_pinnatifolia:70.74819,Rosa_aurosica:70.74819,Rosa_kattegatensis:70.74819,Rosa_broteri:70.74819,Rosa_andrzeiouskii:70.74819,Rosa_lecomtei:70.74819,Rosa_lionensis:70.74819,Rosa_scaniana:70.74819,Rosa_oblongifolia:70.74819,Rosa_sphaerocarpa:70.74819,Rosa_baitagensis:70.74819,Rosa_cerasocarpa:70.74819,Rosa_laevis:70.74819,Rosa_ludebunda:70.74819,Rosa_insidiosa:70.74819,Rosa_solanifolia:70.74819,Rosa_uriensis:70.74819,Rosa_odoratissima:70.74819,Rosa_campaniaca:70.74819,Rosa_psilophilla:70.74819,Rosa_rousselii:70.74819,Rosa_marmorea:70.74819,Rosa_tuguriorum:70.74819,Rosa_gracilescens:70.74819,Rosa_semiglabra:70.74819,Rosa_pyramidalis:70.74819,Rosa_laurentiae:70.74819,Rosa_semiglandulosa:70.74819,Rosa_boreykiana:70.74819,Rosa_ambiglauca:70.74819,Rosa_bullata:70.74819,Rosa_areitiana:70.74819,Rosa_basilica:70.74819,Rosa_serotina:70.74819,Rosa_perrieri:70.74819,Rosa_bibracteatoides:70.74819,Rosa_saxatilis:70.74819,Rosa_cistiflora:70.74819,Rosa_collivaga:70.74819,Rosa_infesta:70.74819,Rosa_petrogenes:70.74819,Rosa_subcinnamomea:70.74819,Rosa_collettii:70.74819,Rosa_schischkinii:70.74819,Rosa_mirabilis:70.74819,Rosa_canariensis:70.74819,Rosa_orthacantha:70.74819,Rosa_globata:70.74819,Rosa_involucrata:70.74819,Rosa_imperialis:70.74819,Rosa_amphora:70.74819,Rosa_degeniana:70.74819,Rosa_rhoetica:70.74819,Rosa_tenuiglandulosa:70.74819,Rosa_holmii:70.74819,Rosa_manshurica:70.74819,Rosa_micranthoides:70.74819,Rosa_ancistrum:70.74819,Rosa_caryophyllata:70.74819,Rosa_gravetii:70.74819,Rosa_subintrans:70.74819,Rosa_georgina:70.74819,Rosa_digitaria:70.74819,Rosa_fasciculiflora:70.74819,Rosa_celsiana:70.74819,Rosa_ischiana:70.74819,Rosa_virginea:70.74819,Rosa_tomentelloides:70.74819,Rosa_pumilio:70.74819,Rosa_subvillosa:70.74819,Rosa_novakii:70.74819,Rosa_pseudoterebinthinaeea:70.74819,Rosa_myriadena:70.74819,Rosa_pseudocomplicata:70.74819,Rosa_prolongata:70.74819,Rosa_arabica:70.74819,Rosa_sumneviczii:70.74819,Rosa_grandifolia:70.74819,Rosa_beauvaisii:70.74819,Rosa_danubialis:70.74819,Rosa_bourgeomensis:70.74819,Rosa_fourroei:70.74819,Rosa_pennsylvanica:70.74819,Rosa_uhlistensis:70.74819,Rosa_sandbergii:70.74819,Rosa_algoiensis:70.74819,Rosa_acutiformis:70.74819,Rosa_macrocarpa:70.74819,Rosa_corymbosa:70.74819,Rosa_concinna:70.74819,Rosa_fallaciosa:70.74819,Rosa_purpurascens:70.74819,Rosa_conjuncta:70.74819,Rosa_herbichiana:70.74819,Rosa_pocutica:70.74819,Rosa_attenuata:70.74819,Rosa_praecox:70.74819,Rosa_viscida:70.74819,Rosa_croatica:70.74819,Rosa_coriifolia:70.74819,Rosa_acuta:70.74819,Rosa_gisleri:70.74819,Rosa_finitima:70.74819,Rosa_lindebergii:70.74819,Rosa_albida:70.74819,Rosa_cuspidata:70.74819,Rosa_neglecta:70.74819,Rosa_pommaretii:70.74819,Rosa_fusiformis:70.74819,Rosa_carissima:70.74819,Rosa_dijonensis:70.74819,Rosa_transalpina:70.74819,Rosa_dianthiflora:70.74819,Rosa_labrosula:70.74819,Rosa_pellucina:70.74819,Rosa_incomparabilis:70.74819,Rosa_sirei:70.74819,Rosa_intercalaris:70.74819,Rosa_arietaria:70.74819,Rosa_mysterica:70.74819,Rosa_personata:70.74819,Rosa_formosa:70.74819,Rosa_cerea:70.74819,Rosa_ramealis:70.74819,Rosa_regina:70.74819,Rosa_triflora:70.74819,Rosa_sinuatidens:70.74819,Rosa_cuspidatoides:70.74819,Rosa_laggeri:70.74819,Rosa_aurantiaca:70.74819,Rosa_foliosa:70.74819,Rosa_pennina:70.74819,Rosa_salaevensis:70.74819,Rosa_boraeana:70.74819,Rosa_fraudulenta:70.74819,Rosa_brachtii:70.74819,Rosa_rhynchocarpa:70.74819,Rosa_friburgensis:70.74819,Rosa_uniflorella:70.74819,Rosa_inermis:70.74819,Rosa_anemoneflora:70.74819,Rosa_valesiaca:70.74819,Rosa_capnoides:70.74819,Rosa_alpestris:70.74819,Rosa_pycnadenia:70.74819,Rosa_microdenia:70.74819,Rosa_thyraica:70.74819,Rosa_guiccardii:70.74819,Rosa_gypsicola:70.74819,Rosa_pseudogallica:70.74819,Rosa_salvanensis:70.74819,Rosa_pseudofalcata:70.74819,Rosa_menstrua:70.74819,Rosa_austriaca:70.74819,Rosa_tartarica:70.74819,Rosa_neilreichii:70.74819,Rosa_celsii:70.74819,Rosa_anglica:70.74819,Rosa_fenestralis:70.74819,Rosa_tynieckii:70.74819,Rosa_linkii:70.74819,Rosa_salicifolia:70.74819,Rosa_pervirens:70.74819,Rosa_convirescens:70.74819,Rosa_langyashanica:70.74819,Rosa_interveniens:70.74819,Rosa_ambigua:70.74819,Rosa_yuyamensis:70.74819,Rosa_makeka:70.74819,Rosa_falcata:70.74819,Rosa_mitescens:70.74819,Rosa_bulgarica:70.74819,Rosa_minuta:70.74819,Rosa_aucheriana:70.74819,Rosa_reichenbachiana:70.74819,Rosa_sabedensis:70.74819,Rosa_heterophylla:70.74819,Rosa_laevistyla:70.74819,Rosa_stebonensis:70.74819,Rosa_hezhangensis:70.74819,Rosa_ozanonii:70.74819,Rosa_pliniana:70.74819,Rosa_schottiana:70.74819,Rosa_bernetii:70.74819,Rosa_subinermis:70.74819,Rosa_lereschii:70.74819,Rosa_mexicana:70.74819,Rosa_glauciformis:70.74819,Rosa_eriocarpa:70.74819,Rosa_fedorovii:70.74819,Rosa_labradora:70.74819,Rosa_gracilens:70.74819,Rosa_rhemensis:70.74819,Rosa_dryadea:70.74819,Rosa_xerampelina:70.74819,Rosa_corylifolia:70.74819,Rosa_tyraica:70.74819,Rosa_deseglisei:70.74819,Rosa_slopnicensis:70.74819,Rosa_monstrosa:70.74819,Rosa_papaverina:70.74819,Rosa_acharii:70.74819,Rosa_oreinosa:70.74819,Rosa_pubescens:70.74819,Rosa_nordstedtii:70.74819,Rosa_argesana:70.74819,Rosa_burgundiaca:70.74819,Rosa_portlandia:70.74819,Rosa_chaboissaei:70.74819,Rosa_missourensis:70.74819,Rosa_kabathi:70.74819,Rosa_permutata:70.74819,Rosa_pseudoscabrata:70.74819,Rosa_amoena:70.74819,Rosa_occitanica:70.74819,Rosa_setulifera:70.74819,Rosa_poterium:70.74819,Rosa_duftschmidtii:70.74819,Rosa_hedevigae:70.74819,Rosa_glandulosa:70.74819,Rosa_hystrix:70.74819,Rosa_biondii:70.74819,Rosa_tonquinensis:70.74819,Rosa_microtypos:70.74819,Rosa_confusa:70.74819,Rosa_episcopalis:70.74819,Rosa_portugalensis:70.74819,Rosa_reginae:70.74819,Rosa_pantocekii:70.74819,Rosa_coriacea:70.74819,Rosa_collinderi:70.74819,Rosa_villosiuscula:70.74819,Rosa_lexnitzensis:70.74819,Rosa_addita:70.74819,Rosa_serrulata:70.74819,Rosa_medelpadica:70.74819,Rosa_oskolensis:70.74819,Rosa_echinata:70.74819,Rosa_undulaeflora:70.74819,Rosa_freitagii:70.74819,Rosa_glandulifera:70.74819,Rosa_rusticana:70.74819,Rosa_polymorpha:70.74819,Rosa_cordifolia:70.74819,Rosa_kingstonia:70.74819,Rosa_eurytoma:70.74819,Rosa_fraxinifolia:70.74819,Rosa_procera:70.74819,Rosa_subalba:70.74819,Rosa_conica:70.74819,Rosa_grossularifolia:70.74819,Rosa_plicata:70.74819,Rosa_violacea:70.74819,Rosa_parasicula:70.74819,Rosa_genevensis:70.74819,Rosa_lyalliana:70.74819,Rosa_pricei:70.74819,Rosa_herbichii:70.74819,Rosa_buziae:70.74819,Rosa_rhodani:70.74819,Rosa_jurana:70.74819,Rosa_normandica:70.74819,Rosa_platyphylla:70.74819,Rosa_polonica:70.74819,Rosa_semproniana:70.74819,Rosa_transturkestanica:70.74819,Rosa_pseudocaryophyllacea:70.74819,Rosa_almquistii:70.74819,Rosa_mesatlantica:70.74819,Rosa_schwertschlageri:70.74819,Rosa_aciculata:70.74819,Rosa_multiplex:70.74819,Rosa_kotschyana:70.74819,Rosa_sabina:70.74819,Rosa_viridicata:70.74819,Rosa_pomponia:70.74819,Rosa_stuporata:70.74819,Rosa_sp._BIOUG24049-G07:70.74819,Rosa_sp._BOP010157:70.74819,Rosa_pygmaea:70.74819,Rosa_cf._sicula_Fougere-Danezan_199:70.74819,Rosa_sp._YK-2015:70.74819,Rosa_silverhjelmii:70.74819,Rosa_sp._cu33_10.VIII.2008:70.74819,Rosa_sp._BOP010267:70.74819,Rosa_sp._cu32_10.VIII.2008:70.74819,Rosa_scandens:70.74819,Rosa_sergievskiana:70.74819,Rosa_ramosissima:70.74819,Rosa_hackeliana:70.74819,Rosa_kluckii:70.74819,Rosa_wilsonii:70.74819,Rosa_mirogojana:70.74819,Rosa_dumosa:70.74819,Rosa_glaucescens:70.74819,Rosa_pilosa:70.74819,Rosa_terebinthinacea:70.74819,Rosa_media:70.74819,Rosa_mandenovii:70.74819,Rosa_nivea:70.74819,Rosa_brandisii:70.74819,Rosa_speciosa:70.74819,Rosa_lutetiana:70.74819,Rosa_gentilis:70.74819,Rosa_homolaga:70.74819,Rosa_pomifera:70.74819,Rosa_sancta:70.74819,Rosa_hispida:70.74819,Rosa_pugetii:70.74819,Rosa_clotildea:70.74819,Rosa_abrica:70.74819,Rosa_absimilis:70.74819,Rosa_adenocalyx:70.74819,Rosa_almeriana:70.74819,Rosa_alpestroformis:70.74819,Rosa_alsatica:70.74819,Rosa_apertella:70.74819,Rosa_apicatifrons:70.74819,Rosa_aprica:70.74819,Rosa_apylota:70.74819,Rosa_areschougii:70.74819,Rosa_arrondoeana:70.74819,Rosa_ataloneum:70.74819,Rosa_athoensis:70.74819,Rosa_augustodinensis:70.74819,Rosa_aurigerana:70.74819,Rosa_axana:70.74819,Rosa_bicolor:70.74819,Rosa_blaisiana:70.74819,Rosa_borderi:70.74819,Rosa_bretoni:70.74819,Rosa_brevipes:70.74819,Rosa_briggsii:70.74819,Rosa_brizoniana:70.74819,Rosa_buchingeriana:70.74819,Rosa_burgundiae:70.74819,Rosa_caerulescens:70.74819,Rosa_calophylla:70.74819,Rosa_camelliifolia:70.74819,Rosa_capillata:70.74819,Rosa_cebennensis:70.74819,Rosa_cf._canina_OMH-C11:70.74819,Rosa_cinnamomeoides:70.74819,Rosa_clivicola:70.74819,Rosa_coincyana:70.74819,Rosa_collinalia:70.74819,Rosa_copelandi:70.74819,Rosa_cuneattila:70.74819,Rosa_cuneicarpa:70.74819,Rosa_dahurica:70.74819,Rosa_dentiflata:70.74819,Rosa_dimorphophylla:70.74819,Rosa_diomedis:70.74819,Rosa_dispar:70.74819,Rosa_dubovikiae:70.74819,Rosa_ebrodunensis:70.74819,Rosa_ellipsoidea:70.74819,Rosa_exilis_ex:70.74819,Rosa_fraxinellifolia:70.74819,Rosa_froehlichiana:70.74819,Rosa_gallorum:70.74819,Rosa_gedrensis:70.74819,Rosa_gentiliforrnis:70.74819,Rosa_glanduloso-setosa:70.74819,Rosa_glauci-accuriens:70.74819,Rosa_glaucoformis:70.74819,Rosa_globulosa:70.74819,Rosa_gracilior:70.74819,Rosa_grubovii:70.74819,Rosa_heleniae:70.74819,Rosa_hololeia:70.74819,Rosa_holostrica:70.74819,Rosa_horridissima:70.74819,Rosa_iserensis:70.74819,Rosa_jaroschenkoi:70.74819,Rosa_jehi:70.74819,Rosa_jurassica:70.74819,Rosa_konsinsciana:70.74819,Rosa_lansica:70.74819,Rosa_laxior:70.74819,Rosa_lheritieranea:70.74819,Rosa_lichtensteinii:70.74819,Rosa_lizoniensis:70.74819,Rosa_loureiroana:70.74819,Rosa_lusana:70.74819,Rosa_majorugosa:70.74819,Rosa_mikawamontana:70.74819,Rosa_mirifica:70.74819,Rosa_montis-ludovici:70.74819,Rosa_montivaga:70.74819,Rosa_moravcensis:70.74819,Rosa_murana:70.74819,Rosa_murieliae:70.74819,Rosa_obovoidea:70.74819,Rosa_occidentalis:70.74819,Rosa_oleronensis:70.74819,Rosa_orbiculata:70.74819,Rosa_oreadis:70.74819,Rosa_oulongensis:70.74819,Rosa_ovoidea:70.74819,Rosa_oxyphylloides:70.74819,Rosa_pandorana:70.74819,Rosa_pannonica:70.74819,Rosa_petersiana:70.74819,Rosa_pilatensis:70.74819,Rosa_porrecta:70.74819,Rosa_portentosa:70.74819,Rosa_pougeti:70.74819,Rosa_pratinicola:70.74819,Rosa_protracta:70.74819,Rosa_psamrnophila:70.74819,Rosa_pseudocinerea:70.74819,Rosa_pseudocoriifolia:70.74819,Rosa_pseudodumetorum:70.74819,Rosa_pseudoformosa:70.74819,Rosa_pseudojordani:70.74819,Rosa_pseudolugdunensis:70.74819,Rosa_pseudomucronulata:70.74819,Rosa_pseudoramealis:70.74819,Rosa_pseudosenticosa:70.74819,Rosa_pseudospeciosa:70.74819,Rosa_quadica:70.74819,Rosa_quillaniana:70.74819,Rosa_rectispina:70.74819,Rosa_romana:70.74819,Rosa_rosa-mundi:70.74819,Rosa_rosomena:70.74819,Rosa_sachalinensis:70.74819,Rosa_saltuum:70.74819,Rosa_sambrancheriana:70.74819,Rosa_semitalis:70.74819,Rosa_senticosoides:70.74819,Rosa_silvicoloiles:70.74819,Rosa_spinatifolia:70.74819,Rosa_squarrosoides:70.74819,Rosa_stenacantha:70.74819,Rosa_stenophylla:70.74819,Rosa_subcuneata:70.74819,Rosa_subdiplicata:70.74819,Rosa_subgallicoides:70.74819,Rosa_sublaxa:70.74819,Rosa_subobovata:70.74819,Rosa_subobtusifolia:70.74819,Rosa_subsquarrosa:70.74819,Rosa_suburbica:70.74819,Rosa_subvenosa:70.74819,Rosa_taillonensis:70.74819,Rosa_tenuissima:70.74819,Rosa_trigintipetala:70.74819,Rosa_turonicensis:70.74819,Rosa_ubayana:70.74819,Rosa_ugulosa:70.74819,Rosa_unica:70.74819,Rosa_vardensis:70.74819,Rosa_veynensis:70.74819,Rosa_viarum:70.74819,Rosa_vittata:70.74819,Rosa_×alba:70.74819,Rosa_×devoniensis:70.74819,Rosa_×dufftii:70.74819,Rosa_×dupontii:70.74819,Rosa_×fortuneana:70.74819,Rosa_×francofurtana:70.74819,Rosa_×fraseriana:70.74819,Rosa_×giennensis:70.74819,Rosa_×harisonii:70.74819,Rosa_×hibernica:70.74819,Rosa_×highdownensis:70.74819,Rosa_×hispidocarpa:70.74819,Rosa_×kochiana:70.74819,Rosa_×pokornyana:70.74819,Rosa_×purpurea:70.74819,Rosa_×rehderana:70.74819,Rosa_×rehderiana:70.74819,Rosa_×rubrosa:70.74819,Rosa_×rugotida:70.74819,Rosa_×spaethiana:70.74819,Rosa_×spinulifolia:70.74819,Rosa_×suberecta:70.74819,Rosa_×waitziana:70.74819,Rosa_×warleyensis:70.74819,Rosa_×wasserburgensis:70.74819,Rosa_elliptica_subsp._inodora:70.74819,Rosa_spinosissima_var._altaica:70.74819,Rosa_acicularis_var._nipponensis:70.74819,Rosa_stellata_subsp._mirifica:70.74819,Rosa_dumalis_subsp._dumalis:70.74819,Rosa_davidii_var._elongata:70.74819,Rosa_soulieana_var._sungpanensis:70.74819,Rosa_willmottiae_var._glandulifera:70.74819,Rosa_longicuspis_var._sinowilsonii:70.74819):11.286945):2.967608,((((((((((((((((((((((((Rubus_perrobustus:0.425419,Rubus_crispomarginatus:0.425419):0.499268,Rubus_canescens:0.924688):2.44692,Rubus_elatior:3.371608):2.462235,(Rubus_grabowskii:0.776906,Rubus_wahlbergii:0.776906):5.056937):10.07603,((Rubus_orthostachys:0.684738,Rubus_franconicus:0.684738):3.635984,Rubus_dollnensis:4.320722):11.589151):4.095255,((Rubus_vratnensis:11.600248,Rubus_tabanimontanus:11.600248):4.078571,Rubus_schleicheri:15.678819):4.326308):8.824427,Rubus_montanus:28.829554):7.76718,((((((Rubus_moschus:1.314519,Rubus_silvaticus:1.314519):4.376847,Rubus_foliosus:5.691366):13.166246,Rubus_platyphyllus:18.857613):4.322027,Rubus_hypomalacus:23.17964):0.407885,Rubus_incanescens:23.587524):6.070618,Rubus_palmensis:29.658142):6.938593):2.425156,((((((((((Rubus_ulmifolius:7.032053,Rubus_sanctus:7.032053):6.5093,Rubus_pyramidalis:13.541352):4.817593,(Rubus_praecox:9.598974,Rubus_radula:9.598974):8.759971):1.094517,Rubus_bifrons:19.453463):1.436114,Rubus_vestitus:20.889578):1.582926,Rubus_rhamnifolius:22.472504):1.555543,(Rubus_conothyrsoides:1.901135,Rubus_pedemontanus:1.901135):22.126911):1.227716,Rubus_capricollensis:25.255762):1.281528,Rubus_gracilis:26.537289):1.007156,Rubus_bollei:27.544445):11.477445):4.850113,(((Rubus_picticaulis:2.8364,Rubus_caesius:2.8364):22.905313,Rubus_camptostachys:25.741714):0.28614,Rubus_fasciculatus:26.027855):17.844149):0.217845,(((Rubus_sprengelii:14.360518,Rubus_scissoides:14.360518):2.800208,Rubus_constrictus:17.160727):0.195922,(Rubus_wimmerianus:0.715312,Rubus_sulcatus:0.715312):16.641336):26.733198):0.183022,(((Rubus_bohemiicola:38.09652,Rubus_plicatus:38.09652):3.241642,Rubus_elegantispinosus:41.33816):0.916264,((Rubus_divaricatus:24.430063,Rubus_kuleszae:24.430063):2.233688,Rubus_grossus:26.663752):15.590674):2.018443):0.083434,(Rubus_ursinus:26.543879,Rubus_cuneifolius:26.543879):17.812424):2.600113,Rubus_urticifolius:46.956417):5.472905,Rubus_nivalis:52.42932):1.930699,Rubus_glabratus:54.36002):1.740384,((Rubus_nessensis:15.924725,Rubus_allegheniensis:15.924725):23.394772,Rubus_pruinosus:39.319496):16.780909):0.929591,(Rubus_hochstetterorum:27.521238,Rubus_flagellaris:27.521238):29.508759):0.756254,(Rubus_australis:18.452295,Rubus_geoides:18.452295):39.333954):5.483204,((((((((((((((((((Rubus_reflexus:0.282059,Rubus_cochinchinensis:0.282059):6.716718,Rubus_lambertianus:6.998777):16.49601,Rubus_irenaeus:23.494785):0.438285,Rubus_pluribracteatus:23.933071):0.477955,(Rubus_calycinus:9.342948,Rubus_pectinellus:9.342948):15.068079):0.298389,Rubus_assamensis:24.709415):0.28526,Rubus_swinhoei:24.994677):0.281378,Rubus_tricolor:25.276052):0.327236,Rubus_amphidasys:25.603289):0.34461,Rubus_tephrodes:25.947899):0.346276,Rubus_ichangensis:26.294174):0.330828,Rubus_treutleri:26.625004):0.29028,Rubus_setchuenensis:26.915283):3.971852,Rubus_alceifolius:30.887135):18.617203,((((Rubus_arcticus_subsp._acaulis:8.300134,Rubus_lineatus:8.300134):27.934462,(Rubus_pentagonus:28.997393,Rubus_calophyllus:28.997393):7.237205):5.376934,(Rubus_pectinarioides:0.76762,Rubus_nepalensis:0.76762):40.84391):0.206614,((Rubus_sengorensis:0.399306,Rubus_thomsonii:0.399306):40.88795,Rubus_fockeanus:41.28726):0.530887):7.686192):5.316357,((Rubus_occidentalis:53.529297,Rubus_pungens:53.529297):0.715387,Rubus_saxatilis:54.244682):0.576011):5.227164,((((((Rubus_maximiformis:9.06304,Rubus_corchorifolius:9.06304):22.900335,Rubus_columellaris:31.963375):8.761352,((Rubus_indotibetanus:6.314124,Rubus_hirsutus:6.314124):8.103586,Rubus_rosifolius:14.41771):26.307016):3.227308,(((Rubus_trianthus:6.848576,Rubus_crataegifolius:6.848576):16.660519,Rubus_trifidus:23.509094):4.597752,Rubus_palmatus:28.106848):15.845188):7.054104,(Rubus_macilentus:44.973846,Rubus_ellipticus:44.973846):6.032291):8.945151,((Rubus_spectabilis:0.470729,Rubus_hawaiensis:0.470729):46.12804,(Rubus_arcticus:0.259694,Rubus_stellatus:0.259694):46.339077):13.352519):0.096568):0.277926,((((((Rubus_phoenicolasius:13.070919,Rubus_parvifolius:13.070919):14.684473,Rubus_hoffmeisterianus:27.755392):0.344045,Rubus_innominatus:28.099438):0.370619,(Rubus_schizostylus:1.224658,Rubus_coreanus:1.224658):27.2454):7.129568,((Rubus_alexeterius:34.55934,Rubus_niveus:34.55934):0.46744,Rubus_lasiostylus:35.026783):0.572844):17.772797,(Rubus_idaeus_subsp._strigosus:37.058544,Rubus_idaeus:37.058544):16.313877):6.953363):2.943669):6.222949,Rubus_odoratus:69.4924):0.907791,Rubus_chamaemorus:70.40019):3.551897,Rubus_lasiococcus:73.95209):10.353308,Rubus_biflorus:84.3054,Rubus_rudis:84.30539,Rubus_ribisoideus:84.30539,Rubus_takesimensis:84.30539,Rubus_roseus:84.30539,Rubus_pensilvanicus:84.30539,Rubus_robustus:84.30539,Rubus_pubescens:84.30539,Rubus_parvus:84.30539,Rubus_pedatus:84.30539,Rubus_aff._adenotrichos_PGGS-2007:84.30539,Rubus_aff._idaeus_PGGS-2007:84.30539,Rubus_stans:84.30539,Rubus_pinfaensis:84.30539,Rubus_pinnatisepalus:84.30539,Rubus_pirifolius:84.30539,Rubus_canadensis:84.30539,Rubus_alpinus:84.30539,Rubus_repens:84.30539,Rubus_gunnianus:84.30539,Rubus_deliciosus:84.30539,Rubus_croceacanthus:84.30539,Rubus_sorbifolius:84.30539,Rubus_hongnoensis:84.30539,Rubus_buergeri:84.30539,Rubus_fruticosus:84.30539,Rubus_arizonensis:84.30539,Rubus_discolor:84.30539,Rubus_vigorosus:84.30539,Rubus_neomexicanus:84.30539,Rubus_caucasicus:84.30539,Rubus_leucodermis:84.30539,Rubus_sp._SH-2010:84.30539,Rubus_hispidus:84.30539,Rubus_sachalinensis:84.30539,Rubus_sp._MHPAA412-08:84.30539,Rubus_hunanensis:84.30539,Rubus_phengodes:84.30539,Rubus_sp._SSL-2007:84.30539,Rubus_trivialis:84.30539,Rubus_trilobus:84.30539,Rubus_setosus:84.30539,Rubus_sapidus:84.30539,Rubus_yiwuanus:84.30539,Rubus_subinopertus:84.30539,Rubus_humulifolius:84.30539,Rubus_minusculus:84.30539,Rubus_moorei:84.30539,Rubus_nubigenus:84.30539,Rubus_sp._LAK-2011:84.30539,Rubus_macraei:84.30539,Rubus_parviflorus:84.30539,Rubus_rigidus:84.30539,Rubus_argutus:84.30539,Rubus_idaeopsis:84.30539,Rubus_faberi:84.30539,Rubus_caudifolius:84.30539,Rubus_amabilis:84.30539,Rubus_sp._JPM-2004:84.30539,Rubus_glaucus:84.30539,Rubus_chingii:84.30539,Rubus_parkeri:84.30539,Rubus_horridicaulis:84.30539,Rubus_platyphylloides:84.30539,Rubus_sneydii:84.30539,Rubus_sundaicus:84.30539,Rubus_maassii:84.30539,Rubus_kulinganus:84.30539,Rubus_integribasis:84.30539,Rubus_malvaceus:84.30539,Rubus_harmonicus:84.30539,Rubus_hirsutior:84.30539,Rubus_perspicuus:84.30539,Rubus_aboriginum:84.30539,Rubus_nemorosus:84.30539,Rubus_loganobaccus:84.30539,Rubus_flosculosus:84.30539,Rubus_lamprocaulos:84.30539,Rubus_glandithyrsos:84.30539,Rubus_lowii:84.30539,Rubus_hirtifolius:84.30539,Rubus_lanatus:84.30539,Rubus_rigidifolius:84.30539,Rubus_probabilis:84.30539,Rubus_hypolasius:84.30539,Rubus_adenophorus:84.30539,Rubus_effrenatus:84.30539,Rubus_flagelliflorus:84.30539,Rubus_cinerosus:84.30539,Rubus_leptosepalus:84.30539,Rubus_multispinus:84.30539,Rubus_frondosus:84.30539,Rubus_woronowii:84.30539,Rubus_ohmineanus:84.30539,Rubus_senticosus:84.30539,Rubus_marschallianus:84.30539,Rubus_hallandicus:84.30539,Rubus_lobatidens:84.30539,Rubus_lanyuensis:84.30539,Rubus_trijugus:84.30539,Rubus_sciocharis:84.30539,Rubus_semiconstructus:84.30539,Rubus_provincialis:84.30539,Rubus_diversus:84.30539,Rubus_deamii:84.30539,Rubus_aequalidens:84.30539,Rubus_lindebergii:84.30539,Rubus_luchunensis:84.30539,Rubus_neosudreanus:84.30539,Rubus_taitoensis:84.30539,Rubus_melanocaulon:84.30539,Rubus_klimmekianus:84.30539,Rubus_leucanthemus:84.30539,Rubus_flaccidus:84.30539,Rubus_hebetatus:84.30539,Rubus_breviglandulosus:84.30539,Rubus_mercicus:84.30539,Rubus_ithacanus:84.30539,Rubus_couchii:84.30539,Rubus_kalaidae:84.30539,Rubus_radulicaulis:84.30539,Rubus_teretiusculus:84.30539,Rubus_atrebatum:84.30539,Rubus_koehleri:84.30539,Rubus_holosericeus:84.30539,Rubus_koslensis:84.30539,Rubus_salwinensis:84.30539,Rubus_peruncinatus:84.30539,Rubus_scoticus:84.30539,Rubus_variispinus:84.30539,Rubus_vigursii:84.30539,Rubus_pallidus:84.30539,Rubus_libertianus:84.30539,Rubus_arvensis:84.30539,Rubus_jelskii:84.30539,Rubus_ortivus:84.30539,Rubus_apricus:84.30539,Rubus_pallidisetus:84.30539,Rubus_nebulosus:84.30539,Rubus_proiectus:84.30539,Rubus_stellatiflorus:84.30539,Rubus_riograndis:84.30539,Rubus_nobilissimus:84.30539,Rubus_prolongatus:84.30539,Rubus_myrianthus:84.30539,Rubus_ucetanus:84.30539,Rubus_gillotii:84.30539,Rubus_macgregorii:84.30539,Rubus_taronensis:84.30539,Rubus_leucandriformis:84.30539,Rubus_suus:84.30539,Rubus_stanneus:84.30539,Rubus_rosarius:84.30539,Rubus_insons:84.30539,Rubus_bercheriensis:84.30539,Rubus_thyrsoides:84.30539,Rubus_illecebrous:84.30539,Rubus_novocaesarius:84.30539,Rubus_kollundicola:84.30539,Rubus_roribaccus:84.30539,Rubus_largificus:84.30539,Rubus_britannicus:84.30539,Rubus_fuscicaulis:84.30539,Rubus_lahidjanensis:84.30539,Rubus_leptoclados:84.30539,Rubus_incisifolius:84.30539,Rubus_mollitus:84.30539,Rubus_moggridgei:84.30539,Rubus_molliaversus:84.30539,Rubus_juranyanus:84.30539,Rubus_leptacanthos:84.30539,Rubus_pascuorum:84.30539,Rubus_mundus:84.30539,Rubus_pedatifolius:84.30539,Rubus_yenosimanus:84.30539,Rubus_glabricarpus:84.30539,Rubus_obvius:84.30539,Rubus_luminosus:84.30539,Rubus_grayanus:84.30539,Rubus_contiguus:84.30539,Rubus_longus:84.30539,Rubus_opacus:84.30539,Rubus_lindleianus:84.30539,Rubus_hybr:84.30539,Rubus_leucocarpus:84.30539,Rubus_mucronulatus:84.30539,Rubus_wirralensis:84.30539,Rubus_cinerosiformis:84.30539,Rubus_lorentzianus:84.30539,Rubus_insulans:84.30539,Rubus_acclivitatum:84.30539,Rubus_aristisepalus:84.30539,Rubus_rossuergianus:84.30539,Rubus_tsangiorum:84.30539,Rubus_paludivagus:84.30539,Rubus_florulentus:84.30539,Rubus_aculiferus:84.30539,Rubus_kennedyanus:84.30539,Rubus_insectifolius:84.30539,Rubus_nemorosoides:84.30539,Rubus_vagus:84.30539,Rubus_mitigatus:84.30539,Rubus_newtonii:84.30539,Rubus_milesianus:84.30539,Rubus_novoguineensis:84.30539,Rubus_crimaeus:84.30539,Rubus_subinermoides:84.30539,Rubus_multifidus:84.30539,Rubus_ordovicum:84.30539,Rubus_fanjingshanensis:84.30539,Rubus_karakalensis:84.30539,Rubus_coillardii:84.30539,Rubus_clematifolius:84.30539,Rubus_interfoliatus:84.30539,Rubus_hantonensis:84.30539,Rubus_melanocladus:84.30539,Rubus_anoplocladus:84.30539,Rubus_adornatus:84.30539,Rubus_winteri:84.30539,Rubus_inferior:84.30539,Rubus_randolphiorum:84.30539,Rubus_hypodasyphyllus:84.30539,Rubus_fraternalis:84.30539,Rubus_macrostachys:84.30539,Rubus_rosa:84.30539,Rubus_angustifrons:84.30539,Rubus_kofulvianus:84.30539,Rubus_boulayi:84.30539,Rubus_muricatus:84.30539,Rubus_nakeralicus:84.30539,Rubus_percrispus:84.30539,Rubus_heterocladus:84.30539,Rubus_heimerlii:84.30539,Rubus_xichouensis:84.30539,Rubus_hylaeus:84.30539,Rubus_spinulosoides:84.30539,Rubus_iniens:84.30539,Rubus_lingua:84.30539,Rubus_stenopetalus:84.30539,Rubus_martensenii:84.30539,Rubus_fryei:84.30539,Rubus_conjungens:84.30539,Rubus_mirabilis:84.30539,Rubus_regionalis:84.30539,Rubus_londinensis:84.30539,Rubus_coombensis:84.30539,Rubus_accrescens:84.30539,Rubus_paganus:84.30539,Rubus_exsul:84.30539,Rubus_jacquemontii:84.30539,Rubus_oblongus:84.30539,Rubus_riddelsdellii:84.30539,Rubus_angloserpens:84.30539,Rubus_ludensis:84.30539,Rubus_clarus:84.30539,Rubus_iasiensis:84.30539,Rubus_intercurrens:84.30539,Rubus_bertramii:84.30539,Rubus_lesdainii:84.30539,Rubus_acutifrons:84.30539,Rubus_georgicus:84.30539,Rubus_originalis:84.30539,Rubus_parcifrondifer:84.30539,Rubus_nigricatus:84.30539,Rubus_collinus:84.30539,Rubus_recurvicaulis:84.30539,Rubus_rivularis:84.30539,Rubus_juennensis:84.30539,Rubus_microstemon:84.30539,Rubus_tereticaulis:84.30539,Rubus_albiflorus:84.30539,Rubus_stimulans:84.30539,Rubus_alumnus:84.30539,Rubus_indicissus:84.30539,Rubus_piceetorum:84.30539,Rubus_aliceae:84.30539,Rubus_glanduliger:84.30539,Rubus_masakii:84.30539,Rubus_brevistaminosus:84.30539,Rubus_obtusangulus:84.30539,Rubus_plexus:84.30539,Rubus_plicatifolius:84.30539,Rubus_macrophyllus:84.30539,Rubus_lamburnensis:84.30539,Rubus_bushii:84.30539,Rubus_lusaticus:84.30539,Rubus_nitidioides:84.30539,Rubus_mollis:84.30539,Rubus_cavatifolius:84.30539,Rubus_boudiccae:84.30539,Rubus_paucidentatus:84.30539,Rubus_leightonii:84.30539,Rubus_wangii:84.30539,Rubus_anglocandicans:84.30539,Rubus_iringanus:84.30539,Rubus_muenteri:84.30539,Rubus_khekii:84.30539,Rubus_huangpingensis:84.30539,Rubus_curtipes:84.30539,Rubus_lagerbergii:84.30539,Rubus_elongatus:84.30539,Rubus_coriifolius:84.30539,Rubus_sieboldii:84.30539,Rubus_persistens:84.30539,Rubus_lasiodermis:84.30539,Rubus_insulanus:84.30539,Rubus_pseudopileatus:84.30539,Rubus_laegaardii:84.30539,Rubus_laczkoi:84.30539,Rubus_viburnifolius:84.30539,Rubus_watsonii:84.30539,Rubus_bayeri:84.30539,Rubus_fuscicortex:84.30539,Rubus_virescens:84.30539,Rubus_pseudoacer:84.30539,Rubus_chondruzensis:84.30539,Rubus_jibouensis:84.30539,Rubus_longistylis:84.30539,Rubus_launavii:84.30539,Rubus_ammobius:84.30539,Rubus_liui:84.30539,Rubus_fujianensis:84.30539,Rubus_hassleri:84.30539,Rubus_schiedeanus:84.30539,Rubus_apogaeus:84.30539,Rubus_montensis:84.30539,Rubus_bicknellii:84.30539,Rubus_polyodontus:84.30539,Rubus_hylanderi:84.30539,Rubus_schoolcraftianus:84.30539,Rubus_aurantiacus:84.30539,Rubus_arrhenii:84.30539,Rubus_longii:84.30539,Rubus_blanchardianus:84.30539,Rubus_wardii:84.30539,Rubus_lasiotrichus:84.30539,Rubus_malacocarpus:84.30539,Rubus_pervalidus:84.30539,Rubus_euplatyphyllos:84.30539,Rubus_intricatus:84.30539,Rubus_dunnii:84.30539,Rubus_costaricanus:84.30539,Rubus_integrifolius:84.30539,Rubus_illecebrosus:84.30539,Rubus_rosaceus:84.30539,Rubus_flexuosus:84.30539,Rubus_alnifoliolatus:84.30539,Rubus_pullifolius:84.30539,Rubus_mirus:84.30539,Rubus_hystricopsis:84.30539,Rubus_discernendus:84.30539,Rubus_spinulatus:84.30539,Rubus_hilsianus:84.30539,Rubus_melanodermis:84.30539,Rubus_playfairianus:84.30539,Rubus_extans:84.30539,Rubus_exsularis:84.30539,Rubus_hallieri:84.30539,Rubus_fecundus:84.30539,Rubus_harzburgensis:84.30539,Rubus_scabripes:84.30539,Rubus_nouletii:84.30539,Rubus_grewiaefolius:84.30539,Rubus_immutabilis:84.30539,Rubus_phyllothrysus:84.30539,Rubus_hebetipes:84.30539,Rubus_imitans:84.30539,Rubus_meierottii:84.30539,Rubus_andegavensis:84.30539,Rubus_tumulorum:84.30539,Rubus_positivus:84.30539,Rubus_salisburgensis:84.30539,Rubus_fuscus:84.30539,Rubus_micantiformis:84.30539,Rubus_orbus:84.30539,Rubus_riparius:84.30539,Rubus_uvidus:84.30539,Rubus_pictorum:84.30539,Rubus_paniculatus:84.30539,Rubus_naldrettii:84.30539,Rubus_hibiscifolius:84.30539,Rubus_latens:84.30539,Rubus_platyacanthus:84.30539,Rubus_costaefolius:84.30539,Rubus_mollifrons:84.30539,Rubus_hadrocarpus:84.30539,Rubus_caesarius:84.30539,Rubus_landoltii:84.30539,Rubus_massiliensis:84.30539,Rubus_arenicola:84.30539,Rubus_multisetosus:84.30539,Rubus_pseudothyrsanthus:84.30539,Rubus_lacroixii:84.30539,Rubus_keleterios:84.30539,Rubus_undabundus:84.30539,Rubus_klossi:84.30539,Rubus_apetalus:84.30539,Rubus_lohfauensis:84.30539,Rubus_drejeri:84.30539,Rubus_largus:84.30539,Rubus_lentiginosus:84.30539,Rubus_microphyllus:84.30539,Rubus_histrix:84.30539,Rubus_fissus:84.30539,Rubus_scissus:84.30539,Rubus_formosensis:84.30539,Rubus_rubriflorus:84.30539,Rubus_leptothyrsus:84.30539,Rubus_pseudojaponicus:84.30539,Rubus_kupcokianus:84.30539,Rubus_daveyi:84.30539,Rubus_moylei:84.30539,Rubus_segnis:84.30539,Rubus_mallotifolius:84.30539,Rubus_indicus:84.30539,Rubus_kisoensis:84.30539,Rubus_rhombifolius:84.30539,Rubus_thyrsiflorus:84.30539,Rubus_irritans:84.30539,Rubus_bregutiensis:84.30539,Rubus_lacteicomus:84.30539,Rubus_imitatus:84.30539,Rubus_chaerophyllus:84.30539,Rubus_horridipes:84.30539,Rubus_yuliensis:84.30539,Rubus_jianensis:84.30539,Rubus_melamporphyrus:84.30539,Rubus_aghadergensis:84.30539,Rubus_defectionis:84.30539,Rubus_cissburiensis:84.30539,Rubus_mollissimus:84.30539,Rubus_macrothyrsus:84.30539,Rubus_lissahorensis:84.30539,Rubus_integer:84.30539,Rubus_grimesii:84.30539,Rubus_altheaefolius:84.30539,Rubus_kenoensis:84.30539,Rubus_hylophilus:84.30539,Rubus_ictus:84.30539,Rubus_platysepalus:84.30539,Rubus_pascuus:84.30539,Rubus_scambens:84.30539,Rubus_leucostachys:84.30539,Rubus_rubritinctus:84.30539,Rubus_loxensis:84.30539,Rubus_liboensis:84.30539,Rubus_rubrisetulosus:84.30539,Rubus_pernagaeus:84.30539,Rubus_iuvenis:84.30539,Rubus_sampaioanus:84.30539,Rubus_holtenii:84.30539,Rubus_incisior:84.30539,Rubus_bloxamianus:84.30539,Rubus_insignis:84.30539,Rubus_alter:84.30539,Rubus_septifolius:84.30539,Rubus_josefianus:84.30539,Rubus_densissimus:84.30539,Rubus_nigerrimus:84.30539,Rubus_tuberculatus:84.30539,Rubus_durotrigum:84.30539,Rubus_lejeunei:84.30539,Rubus_sweginzowianus:84.30539,Rubus_doyonensis:84.30539,Rubus_celticus:84.30539,Rubus_norvicensis:84.30539,Rubus_linkianus:84.30539,Rubus_ferdinandimuelleri:84.30539,Rubus_whartoniae:84.30539,Rubus_hasskarlii:84.30539,Rubus_erythrops:84.30539,Rubus_wedgwoodiae:84.30539,Rubus_intersitus:84.30539,Rubus_laxissimus:84.30539,Rubus_inaequidentatus:84.30539,Rubus_spananthus:84.30539,Rubus_euryanthemus:84.30539,Rubus_furvicolor:84.30539,Rubus_gremlii:84.30539,Rubus_hypomalacoides:84.30539,Rubus_arvernica:84.30539,Rubus_bellobatus:84.30539,Rubus_iscanus:84.30539,Rubus_sikkimensis:84.30539,Rubus_henkeri:84.30539,Rubus_potentilloides:84.30539,Rubus_adzharicus:84.30539,Rubus_severus:84.30539,Rubus_austrotibetanus:84.30539,Rubus_parviaraliifolius:84.30539,Rubus_megacarpus:84.30539,Rubus_liebmannii:84.30539,Rubus_lucensis:84.30539,Rubus_yanyunii:84.30539,Rubus_gizellae:84.30539,Rubus_dasyphyllus:84.30539,Rubus_uniformis:84.30539,Rubus_dissimilis:84.30539,Rubus_cockburnianus:84.30539,Rubus_trifrons:84.30539,Rubus_melanoxylon:84.30539,Rubus_cardiophyllus:84.30539,Rubus_capitulatus:84.30539,Rubus_steelei:84.30539,Rubus_invisus:84.30539,Rubus_hesperius:84.30539,Rubus_cordatifolius:84.30539,Rubus_immodicus:84.30539,Rubus_iricus:84.30539,Rubus_malvernicus:84.30539,Rubus_khasianus:84.30539,Rubus_myricae:84.30539,Rubus_zhaogoshanensis:84.30539,Rubus_micropetalus:84.30539,Rubus_meridionalis:84.30539,Rubus_lucidus:84.30539,Rubus_nemoralis:84.30539,Rubus_malifolius:84.30539,Rubus_immixtus:84.30539,Rubus_semiglaber:84.30539,Rubus_hispidoides:84.30539,Rubus_vallisparsus:84.30539,Rubus_silurum:84.30539,Rubus_nishimuranus:84.30539,Rubus_geoideus:84.30539,Rubus_abchaziensis:84.30539,Rubus_lasiotrichos:84.30539,Rubus_prehensilis:84.30539,Rubus_adenotrichos:84.30539,Rubus_brachyacanthos:84.30539,Rubus_napophiloides:84.30539,Rubus_paxii:84.30539,Rubus_spectatus:84.30539,Rubus_nanus:84.30539,Rubus_pseudoboraeanus:84.30539,Rubus_dolichocarpus:84.30539,Rubus_lucens:84.30539,Rubus_adspersus:84.30539,Rubus_moluccanus:84.30539,Rubus_apiculatus:84.30539,Rubus_leyanus:84.30539,Rubus_heterosepalus:84.30539,Rubus_formidabilis:84.30539,Rubus_vermontanus:84.30539,Rubus_bavaricus:84.30539,Rubus_gongshanensis:84.30539,Rubus_ludwigii:84.30539,Rubus_epipsilos:84.30539,Rubus_calycacanthus:84.30539,Rubus_troiensis:84.30539,Rubus_preptanthus:84.30539,Rubus_harmandii:84.30539,Rubus_ariconiensis:84.30539,Rubus_recurvans:84.30539,Rubus_nelsonii:84.30539,Rubus_thurstonii:84.30539,Rubus_maniseesensis:84.30539,Rubus_prestonensis:84.30539,Rubus_centralis:84.30539,Rubus_hemithyrsus:84.30539,Rubus_silesiacus:84.30539,Rubus_macrodontus:84.30539,Rubus_ligulatifolius:84.30539,Rubus_wawushanensis:84.30539,Rubus_bambusarum:84.30539,Rubus_rilstonei:84.30539,Rubus_adenanthoides:84.30539,Rubus_bonatianus:84.30539,Rubus_nikaii:84.30539,Rubus_insericatus:84.30539,Rubus_perdigitatus:84.30539,Rubus_villicauliformis:84.30539,Rubus_norvegicus:84.30539,Rubus_crassifolius:84.30539,Rubus_napocharis:84.30539,Rubus_wimmeranus:84.30539,Rubus_leucanthus:84.30539,Rubus_incurvatus:84.30539,Rubus_nouletianus:84.30539,Rubus_gymnostylos:84.30539,Rubus_multivagus:84.30539,Rubus_scopulicolus:84.30539,Rubus_hancinianus:84.30539,Rubus_mulleri:84.30539,Rubus_iceniensis:84.30539,Rubus_hassicus:84.30539,Rubus_surrejanus:84.30539,Rubus_implexus:84.30539,Rubus_monachus:84.30539,Rubus_griseus:84.30539,Rubus_wuzhianus:84.30539,Rubus_audax:84.30539,Rubus_dolichophyllus:84.30539,Rubus_geniculatus:84.30539,Rubus_nitidiformis:84.30539,Rubus_naruhashii:84.30539,Rubus_lividus:84.30539,Rubus_reticulatus:84.30539,Rubus_kudagorensis:84.30539,Rubus_curvispinosus:84.30539,Rubus_neomalacus:84.30539,Rubus_efferatus:84.30539,Rubus_quinquefoliolatus:84.30539,Rubus_bogotensis:84.30539,Rubus_laevicaulis:84.30539,Rubus_cyri:84.30539,Rubus_latifolius:84.30539,Rubus_laetus:84.30539,Rubus_monensis:84.30539,Rubus_longepedicellatus:84.30539,Rubus_festivus:84.30539,Rubus_refractus:84.30539,Rubus_fuscoviridis:84.30539,Rubus_mindanaensis:84.30539,Rubus_lacustris:84.30539,Rubus_boyntonii:84.30539,Rubus_prosper:84.30539,Rubus_jinfoshanensis:84.30539,Rubus_rubristylus:84.30539,Rubus_nesiotes:84.30539,Rubus_altiarcuatus:84.30539,Rubus_questieri:84.30539,Rubus_glomeratus:84.30539,Rubus_sectiramus:84.30539,Rubus_lepidulus:84.30539,Rubus_purbeckensis:84.30539,Rubus_henrici-weberi:84.30539,Rubus_insidiosus:84.30539,Rubus_anglofuscus:84.30539,Rubus_peltatus:84.30539,Rubus_gnarus:84.30539,Rubus_paracaulis:84.30539,Rubus_neogardicus:84.30539,Rubus_schlickumii:84.30539,Rubus_chrysobotrys:84.30539,Rubus_newbridgensis:84.30539,Rubus_delavayi:84.30539,Rubus_glareosus:84.30539,Rubus_wisconsinensis:84.30539,Rubus_lobophyllus:84.30539,Rubus_lobatus:84.30539,Rubus_malagassus:84.30539,Rubus_ostryifolius:84.30539,Rubus_lespinassei:84.30539,Rubus_crudelis:84.30539,Rubus_dissimulans:84.30539,Rubus_kolmarensis:84.30539,Rubus_malipoensis:84.30539,Rubus_brigantinus:84.30539,Rubus_biformispinus:84.30539,Rubus_ebudensis:84.30539,Rubus_eriocarpus:84.30539,Rubus_meridianus:84.30539,Rubus_ferox:84.30539,Rubus_laxus:84.30539,Rubus_frondisentis:84.30539,Rubus_griffithianus:84.30539,Rubus_missouricus:84.30539,Rubus_segontii:84.30539,Rubus_intercedens:84.30539,Rubus_tiliaefolius:84.30539,Rubus_morifolius:84.30539,Rubus_fraxinifoliolus:84.30539,Rubus_keniensis:84.30539,Rubus_idaeifolius:84.30539,Rubus_hirtus:84.30539,Rubus_raopingensis:84.30539,Rubus_wushanensis:84.30539,Rubus_latoauriculatus:84.30539,Rubus_loosii:84.30539,Rubus_newbouldianus:84.30539,Rubus_egregius:84.30539,Rubus_tardatus:84.30539,Rubus_megalococcus:84.30539,Rubus_tumidus:84.30539,Rubus_erythrocarpus:84.30539,Rubus_chiliadenus:84.30539,Rubus_impar:84.30539,Rubus_humistratus:84.30539,Rubus_eurythyrsiger:84.30539,Rubus_pyramidatus:84.30539,Rubus_loehrii:84.30539,Rubus_plus:84.30539,Rubus_bigelovianus:84.30539,Rubus_lichuanensis:84.30539,Rubus_infestior:84.30539,Rubus_trux:84.30539,Rubus_praetextus:84.30539,Rubus_probativus:84.30539,Rubus_foliaceistipulatus:84.30539,Rubus_leptopus:84.30539,Rubus_loretianus:84.30539,Rubus_hypopectus:84.30539,Rubus_harmandianus:84.30539,Rubus_thrysiflorus:84.30539,Rubus_kelloggii:84.30539,Rubus_lactecoloratus:84.30539,Rubus_longithyrsus:84.30539,Rubus_lavergnei:84.30539,Rubus_neerlandicus:84.30539,Rubus_lainzii:84.30539,Rubus_tygartensis:84.30539,Rubus_medius:84.30539,Rubus_furtivus:84.30539,Rubus_idaeoides:84.30539,Rubus_axillaris:84.30539,Rubus_howii:84.30539,Rubus_hastiformis:84.30539,Rubus_adscitus:84.30539,Rubus_montis-wilhelmii:84.30539,Rubus_vulgaris:84.30539,Rubus_mougeotii:84.30539,Rubus_subtercanens:84.30539,Rubus_noveboracus:84.30539,Rubus_gressittii:84.30539,Rubus_hispidulicaulis:84.30539,Rubus_rossensis:84.30539,Rubus_volatus:84.30539,Rubus_maximus:84.30539,Rubus_leucophaeus:84.30539,Rubus_gyamdaensis:84.30539,Rubus_wheeleri:84.30539,Rubus_micans:84.30539,Rubus_hoghizensis:84.30539,Rubus_adjacens:84.30539,Rubus_echinatoides:84.30539,Rubus_concameratus:84.30539,Rubus_tenuiarmatus:84.30539,Rubus_hercynicus:84.30539,Rubus_sibiricus:84.30539,Rubus_ahenifolius:84.30539,Rubus_nigakuma:84.30539,Rubus_pervarius:84.30539,Rubus_scenoreinus:84.30539,Rubus_trifoliolatus:84.30539,Rubus_cumbrensis:84.30539,Rubus_particularis:84.30539,Rubus_copelandii:84.30539,Rubus_scaber:84.30539,Rubus_decussatus:84.30539,Rubus_vernus:84.30539,Rubus_pilulifer:84.30539,Rubus_aptatus:84.30539,Rubus_saltuum:84.30539,Rubus_mollior:84.30539,Rubus_merlinii:84.30539,Rubus_macer:84.30539,Rubus_robiae:84.30539,Rubus_varvicensis:84.30539,Rubus_subopacus:84.30539,Rubus_depavitus:84.30539,Rubus_marssonianus:84.30539,Rubus_penduliflorus:84.30539,Rubus_babingtonii:84.30539,Rubus_phaeocarpus:84.30539,Rubus_babingtonianus:84.30539,Rubus_conspicuus:84.30539,Rubus_neoburgensis:84.30539,Rubus_metoensis:84.30539,Rubus_aculeo-idaeus:84.30539,Rubus_saltuensis:84.30539,Rubus_gratus:84.30539,Rubus_porteri:84.30539,Rubus_glandicaulis:84.30539,Rubus_poliophyllus:84.30539,Rubus_rossbergianus:84.30539,Rubus_neumannianus:84.30539,Rubus_glaucellus:84.30539,Rubus_phyllostachys:84.30539,Rubus_dentatifolius:84.30539,Rubus_crespignyanus:84.30539,Rubus_adenoleucus:84.30539,Rubus_hebecarpos:84.30539,Rubus_stereacanthos:84.30539,Rubus_pinnatus:84.30539,Rubus_angustibracteatus:84.30539,Rubus_nyalamensis:84.30539,Rubus_peninsulae:84.30539,Rubus_hylocharis:84.30539,Rubus_magnisepalus:84.30539,Rubus_inclinis:84.30539,Rubus_lidforssii:84.30539,Rubus_navus:84.30539,Rubus_glaucifolius:84.30539,Rubus_imperialis:84.30539,Rubus_amplificatus:84.30539,Rubus_kirungensis:84.30539,Rubus_hanceanus:84.30539,Rubus_laevefactus:84.30539,Rubus_ignoratus:84.30539,Rubus_michiganensis:84.30539,Rubus_luzoniensis:84.30539,Rubus_leviculus:84.30539,Rubus_schlechtendalii:84.30539,Rubus_ibericus:84.30539,Rubus_bucknallii:84.30539,Rubus_macvaughii:84.30539,Rubus_botryeros:84.30539,Rubus_histriculus:84.30539,Rubus_conanictuensis:84.30539,Rubus_ulmifolis:84.30539,Rubus_henryi:84.30539,Rubus_amamianus:84.30539,Rubus_vagabundus:84.30539,Rubus_dumnoniensis:84.30539,Rubus_charadzeae:84.30539,Rubus_patuliformis:84.30539,Rubus_huttonii:84.30539,Rubus_intensior:84.30539,Rubus_pseudovestitus:84.30539,Rubus_radicans:84.30539,Rubus_vagensis:84.30539,Rubus_hanesii:84.30539,Rubus_xanthocarpus:84.30539,Rubus_malinvaudii:84.30539,Rubus_notatus:84.30539,Rubus_heterophyllus:84.30539,Rubus_insulariopsis:84.30539,Rubus_hastiferus:84.30539,Rubus_jambosoides:84.30539,Rubus_gallofuscus:84.30539,Rubus_ourosepalus:84.30539,Rubus_breconensis:84.30539,Rubus_leptopetalus:84.30539,Rubus_chloophyllus:84.30539,Rubus_bagnallianus:84.30539,Rubus_distractiformis:84.30539,Rubus_subcoreanus:84.30539,Rubus_caucasigenus:84.30539,Rubus_floricomus:84.30539,Rubus_vitifolius:84.30539,Rubus_intermittens:84.30539,Rubus_killipii:84.30539,Rubus_xanthoneurus:84.30539,Rubus_rufescens:84.30539,Rubus_hebecaulis:84.30539,Rubus_brevipetiolatus:84.30539,Rubus_napephilus:84.30539,Rubus_latiarcuatus:84.30539,Rubus_siemianicensis:84.30539,Rubus_kupcokimus:84.30539,Rubus_sublensis:84.30539,Rubus_hypomallos:84.30539,Rubus_schottii:84.30539,Rubus_incurvatiformis:84.30539,Rubus_amplistipulus:84.30539,Rubus_confertiflorus:84.30539,Rubus_yabei:84.30539,Rubus_alaskensis:84.30539,Rubus_calvatus:84.30539,Rubus_scheutzii:84.30539,Rubus_kanderinensis:84.30539,Rubus_laciniatus:84.30539,Rubus_serpens:84.30539,Rubus_latifoliatus:84.30539,Rubus_macvaughianus:84.30539,Rubus_angusticuspis:84.30539,Rubus_gulosus:84.30539,Rubus_imbricatus:84.30539,Rubus_muridens:84.30539,Rubus_ptilocarpus:84.30539,Rubus_oklahomus:84.30539,Rubus_mundiflorus:84.30539,Rubus_chroosepalus:84.30539,Rubus_oxyanchus:84.30539,Rubus_henriquesii:84.30539,Rubus_meracus:84.30539,Rubus_impeditus:84.30539,Rubus_hastifolius:84.30539,Rubus_marssonii:84.30539,Rubus_tamarensis:84.30539,Rubus_cornubiensis:84.30539,Rubus_vinealis:84.30539,Rubus_furnarius:84.30539,Rubus_raduloides:84.30539,Rubus_langei:84.30539,Rubus_hyrcanus:84.30539,Rubus_baileyanus:84.30539,Rubus_hebridensis:84.30539,Rubus_hylonomus:84.30539,Rubus_lettii:84.30539,Rubus_leventii:84.30539,Rubus_holoverus:84.30539,Rubus_mucronatiformis:84.30539,Rubus_morganwgensis:84.30539,Rubus_liubensis:84.30539,Rubus_pseudopallidus:84.30539,Rubus_buschii:84.30539,Rubus_grandipaniculatus:84.30539,Rubus_marshallii:84.30539,Rubus_vigilis:84.30539,Rubus_avellanaefolius:84.30539,Rubus_pergratus:84.30539,Rubus_neanias:84.30539,Rubus_probus:84.30539,Rubus_cinclidodictyus:84.30539,Rubus_polyoplus:84.30539,Rubus_dechenii:84.30539,Rubus_neovestitus:84.30539,Rubus_obsessus:84.30539,Rubus_lanuginosus:84.30539,Rubus_stylosus:84.30539,Rubus_colemannii:84.30539,Rubus_lipotrichus:84.30539,Rubus_multifer:84.30539,Rubus_elegans:84.30539,Rubus_ossicus:84.30539,Rubus_holochlous:84.30539,Rubus_melanochlamys:84.30539,Rubus_condensatus:84.30539,Rubus_leptobelus:84.30539,Rubus_arcuans:84.30539,Rubus_boraeanus:84.30539,Rubus_stipulatus:84.30539,Rubus_jacens:84.30539,Rubus_glandulosocarpus:84.30539,Rubus_errabundus:84.30539,Rubus_genevieri:84.30539,Rubus_lamprophyllus:84.30539,Rubus_gelertii:84.30539,Rubus_stipulosus:84.30539,Rubus_signatus:84.30539,Rubus_hemistemon:84.30539,Rubus_sons:84.30539,Rubus_arduennensis:84.30539,Rubus_vigoratus:84.30539,Rubus_bakeranus:84.30539,Rubus_alterniflorus:84.30539,Rubus_meionacanthus:84.30539,Rubus_okinawensis:84.30539,Rubus_philadelphicus:84.30539,Rubus_informifolius:84.30539,Rubus_rugosus:84.30539,Rubus_leucotrichus:84.30539,Rubus_russeus:84.30539,Rubus_dumalis:84.30539,Rubus_gallaecicus:84.30539,Rubus_eupilocarpus:84.30539,Rubus_bakerianus:84.30539,Rubus_milfordensis:84.30539,Rubus_felix:84.30539,Rubus_coriaceus:84.30539,Rubus_mearnsii:84.30539,Rubus_hostilis:84.30539,Rubus_cordifolius:84.30539,Rubus_novanglicus:84.30539,Rubus_nefrens:84.30539,Rubus_eucalyptus:84.30539,Rubus_persicus:84.30539,Rubus_polyanthemus:84.30539,Rubus_burnhamii:84.30539,Rubus_chrysoxylon:84.30539,Rubus_cimbricus:84.30539,Rubus_infestus:84.30539,Rubus_sceleratus:84.30539,Rubus_majusculus:84.30539,Rubus_fuscifolius:84.30539,Rubus_fuscorubens:84.30539,Rubus_murrayi:84.30539,Rubus_velox:84.30539,Rubus_menglaensis:84.30539,Rubus_chymophilus:84.30539,Rubus_muelleri:84.30539,Rubus_painteri:84.30539,Rubus_fuscoater:84.30539,Rubus_thibetanus:84.30539,Rubus_mus:84.30539,Rubus_pubecens:84.30539,Rubus_sellowii:84.30539,Rubus_podophyllus:84.30539,Rubus_canterburiensis:84.30539,Rubus_newbouldii:84.30539,Rubus_indusiatus:84.30539,Rubus_oreades:84.30539,Rubus_racemiger:84.30539,Rubus_bartonianus:84.30539,Rubus_halsteadensis:84.30539,Rubus_tardus:84.30539,Rubus_obscuriflorus:84.30539,Rubus_porphyrocaulis:84.30539,Rubus_infestisepalus:84.30539,Rubus_forrestianus:84.30539,Rubus_bloxamii:84.30539,Rubus_briggsianus:84.30539,Rubus_particeps:84.30539,Rubus_junceus:84.30539,Rubus_plymensis:84.30539,Rubus_tinifolius:84.30539,Rubus_moestus:84.30539,Rubus_edeesii:84.30539,Rubus_incertus:84.30539,Rubus_runssorensis:84.30539,Rubus_multiformis:84.30539,Rubus_mercieri:84.30539,Rubus_cantianus:84.30539,Rubus_guentheri:84.30539,Rubus_warrenii:84.30539,Rubus_takhtadjanii:84.30539,Rubus_haitiensis:84.30539,Rubus_panduratus:84.30539,Rubus_biloensis:84.30539,Rubus_hiraseanus:84.30539,Rubus_melanostylus:84.30539,Rubus_lawrencei:84.30539,Rubus_insularis:84.30539,Rubus_septentrionalis:84.30539,Rubus_neurophyllus:84.30539,Rubus_leptocalyx:84.30539,Rubus_conspersus:84.30539,Rubus_miszczenkoi:84.30539,Rubus_kolbii:84.30539,Rubus_adustus:84.30539,Rubus_haesitans:84.30539,Rubus_heterobelus:84.30539,Rubus_pectinaris:84.30539,Rubus_ribifolius:84.30539,Rubus_yoshinoi:84.30539,Rubus_semicaucasicus:84.30539,Rubus_albionis:84.30539,Rubus_edanoi:84.30539,Rubus_hypochlous:84.30539,Rubus_lanaticaulis:84.30539,Rubus_castellarnaui:84.30539,Rubus_sieberi:84.30539,Rubus_dunensis:84.30539,Rubus_tholiformis:84.30539,Rubus_semisetosus:84.30539,Rubus_pacificus:84.30539,Rubus_flavianus:84.30539,Rubus_lefievrei:84.30539,Rubus_kawakamii:84.30539,Rubus_serrae:84.30539,Rubus_eboracensis:84.30539,Rubus_feddei:84.30539,Rubus_poliodes:84.30539,Rubus_marianus:84.30539,Rubus_imbellis:84.30539,Rubus_laxatiflorus:84.30539,Rubus_sewardianus:84.30539,Rubus_lambertii:84.30539,Rubus_graecensis:84.30539,Rubus_mucronatoides:84.30539,Rubus_simplex:84.30539,Rubus_hibernicus:84.30539,Rubus_longiracemosus:84.30539,Rubus_euanthinus:84.30539,Rubus_godronii:84.30539,Rubus_lishuiensis:84.30539,Rubus_lajtnensis:84.30539,Rubus_henrici-egonis:84.30539,Rubus_hevellicus:84.30539,Rubus_mandonii:84.30539,Rubus_javens:84.30539,Rubus_andrewsianus:84.30539,Rubus_mortensenii:84.30539,Rubus_laudatus:84.30539,Rubus_hartmanii:84.30539,Rubus_cotteswoldensis:84.30539,Rubus_militaris:84.30539,Rubus_pileatus:84.30539,Rubus_calycinoides:84.30539,Rubus_shihae:84.30539,Rubus_sinkoensis:84.30539,Rubus_parlinii:84.30539,Rubus_thyrsigeriformis:84.30539,Rubus_heterophylloides:84.30539,Rubus_bartonii:84.30539,Rubus_pararosifolius:84.30539,Rubus_trichodes:84.30539,Rubus_echinatus:84.30539,Rubus_kwangsiensis:84.30539,Rubus_lauracensis:84.30539,Rubus_euryphyllos:84.30539,Rubus_bifrontii:84.30539,Rubus_bolivensis:84.30539,Rubus_pseudo-ideus:84.30539,Rubus_madrensis:84.30539,Rubus_miser:84.30539,Rubus_nuptialis:84.30539,Rubus_arachnoideus:84.30539,Rubus_adamsii:84.30539,Rubus_leptostemon:84.30539,Rubus_trichothamnos:84.30539,Rubus_macrobelos:84.30539,Rubus_cubitans:84.30539,Rubus_cartalinicus:84.30539,Rubus_crassus:84.30539,Rubus_pydarensis:84.30539,Rubus_subciliosus:84.30539,Rubus_zangezurus:84.30539,Rubus_naniformis:84.30539,Rubus_criniger:84.30539,Rubus_wilsonii:84.30539,Rubus_rydbergianus:84.30539,Rubus_viridescens:84.30539,Rubus_leptadenes:84.30539,Rubus_permixtus:84.30539,Rubus_lasiandrus:84.30539,Rubus_holerythros:84.30539,Rubus_jamaicensis:84.30539,Rubus_sp._29c4-5:84.30539,Rubus_cf._alceifolius_MR-2013:84.30539,Rubus_cf._sumatranus_MR-2013:84.30539,Rubus_sp._E_MR-2013:84.30539,Rubus_cf._paniculatus_MR-2013:84.30539,Rubus_gustafssonii:84.30539,Rubus_philyrinus:84.30539,Rubus_alpinivagus:84.30539,Rubus_chlorothyrsos:84.30539,Rubus_acuminatissimus:84.30539,Rubus_pumilus:84.30539,Rubus_rudifolius:84.30539,Rubus_corrugatus:84.30539,Rubus_obtusifolius:84.30539,Rubus_dichroacanthus:84.30539,Rubus_anceps:84.30539,Rubus_stormanicus:84.30539,Rubus_caesio-idaeus:84.30539,Rubus_subcaucasicus:84.30539,Rubus_okamotoanus:84.30539,Rubus_amphichlous:84.30539,Rubus_stohrii:84.30539,Rubus_bonus-henricus:84.30539,Rubus_styriacus:84.30539,Rubus_pugiunculosus:84.30539,Rubus_subemarginatus:84.30539,Rubus_platycephalus:84.30539,Rubus_parvirosaefolius:84.30539,Rubus_raunkiaeri:84.30539,Rubus_sendtneri:84.30539,Rubus_weihei:84.30539,Rubus_anisacanthiopsis:84.30539,Rubus_persericans:84.30539,Rubus_modestus:84.30539,Rubus_corbierei:84.30539,Rubus_ostrinus:84.30539,Rubus_fasciculatiformis:84.30539,Rubus_refulgens:84.30539,Rubus_argenteus:84.30539,Rubus_volkensianus:84.30539,Rubus_gloggnitzensis:84.30539,Rubus_annamensis:84.30539,Rubus_flexiramus:84.30539,Rubus_winteriformis:84.30539,Rubus_scabrosus:84.30539,Rubus_virgatus:84.30539,Rubus_fabrimontanus:84.30539,Rubus_argutipilus:84.30539,Rubus_gracilescens:84.30539,Rubus_thalassarctos:84.30539,Rubus_cyclops:84.30539,Rubus_tawadanus:84.30539,Rubus_purpurascens:84.30539,Rubus_belgicus:84.30539,Rubus_centrobohemicus:84.30539,Rubus_dombrovicus:84.30539,Rubus_erichsenii:84.30539,Rubus_universalis:84.30539,Rubus_cazanensis:84.30539,Rubus_barberi:84.30539,Rubus_glandisepalus:84.30539,Rubus_chloroxylon:84.30539,Rubus_brevimasculus:84.30539,Rubus_finitimus:84.30539,Rubus_subsimilis:84.30539,Rubus_satotakashii:84.30539,Rubus_bonapartei:84.30539,Rubus_bruginoensis:84.30539,Rubus_philyrophyllus:84.30539,Rubus_decorus:84.30539,Rubus_ostumensis:84.30539,Rubus_chartaceus:84.30539,Rubus_euchloos:84.30539,Rubus_argyropsis:84.30539,Rubus_bombycinus:84.30539,Rubus_acheruntinus:84.30539,Rubus_truncifons:84.30539,Rubus_ferocior:84.30539,Rubus_dentulifer:84.30539,Rubus_galeatus:84.30539,Rubus_hirtoides:84.30539,Rubus_prasinifolius:84.30539,Rubus_birmanicus:84.30539,Rubus_erythrandus:84.30539,Rubus_firmior:84.30539,Rubus_callianthus:84.30539,Rubus_tephracanthos:84.30539,Rubus_vranyi:84.30539,Rubus_frutectorum:84.30539,Rubus_acanthoclados:84.30539,Rubus_conillii:84.30539,Rubus_effertus:84.30539,Rubus_rufispinus:84.30539,Rubus_pseudoglandulosus:84.30539,Rubus_baronicus:84.30539,Rubus_widderi:84.30539,Rubus_guestphalicoides:84.30539,Rubus_pendulus:84.30539,Rubus_tomentosifrons:84.30539,Rubus_vigoi:84.30539,Rubus_concinnatus:84.30539,Rubus_boliviensis:84.30539,Rubus_dumosus:84.30539,Rubus_porotoensis:84.30539,Rubus_trinitatis:84.30539,Rubus_ripuaricus:84.30539,Rubus_obtusidens:84.30539,Rubus_sorbicus:84.30539,Rubus_tamdaoensis:84.30539,Rubus_russulus:84.30539,Rubus_contractifolius:84.30539,Rubus_betckei:84.30539,Rubus_ceratifolius:84.30539,Rubus_superbus:84.30539,Rubus_belliatus:84.30539,Rubus_vespicum:84.30539,Rubus_smithii:84.30539,Rubus_banghamii:84.30539,Rubus_baruthicus:84.30539,Rubus_pervirescens:84.30539,Rubus_caflischii:84.30539,Rubus_sparsiflorus:84.30539,Rubus_spiculus:84.30539,Rubus_aciculaticaulis:84.30539,Rubus_campaniensis:84.30539,Rubus_densifolius:84.30539,Rubus_orthostachoides:84.30539,Rubus_extensus:84.30539,Rubus_dumetorum:84.30539,Rubus_pseudolusaticus:84.30539,Rubus_pannosus:84.30539,Rubus_semibakonyensis:84.30539,Rubus_adenothallus:84.30539,Rubus_pfuhlianus:84.30539,Rubus_cuneatiformis:84.30539,Rubus_fastuosus:84.30539,Rubus_viridiramus:84.30539,Rubus_papuanus:84.30539,Rubus_expansus:84.30539,Rubus_rectangulatus:84.30539,Rubus_schmidelioides:84.30539,Rubus_scytophyllus:84.30539,Rubus_calopalmatus:84.30539,Rubus_enoplostachys:84.30539,Rubus_genisanthus:84.30539,Rubus_clusii:84.30539,Rubus_semistiriacus:84.30539,Rubus_crinitus:84.30539,Rubus_sprengeliusculus:84.30539,Rubus_gallicus:84.30539,Rubus_pectinatus:84.30539,Rubus_promachonicus:84.30539,Rubus_grenieri:84.30539,Rubus_euoplus:84.30539,Rubus_virgultorum:84.30539,Rubus_weberbaueri:84.30539,Rubus_planitiae:84.30539,Rubus_esfandiarii:84.30539,Rubus_planus:84.30539,Rubus_adornatiformis:84.30539,Rubus_oreus:84.30539,Rubus_angustifactus:84.30539,Rubus_dethardingii:84.30539,Rubus_flaccidifolius:84.30539,Rubus_guyanensis:84.30539,Rubus_empelios:84.30539,Rubus_austromoravicus:84.30539,Rubus_spinosulus:84.30539,Rubus_frederici:84.30539,Rubus_obsectifrons:84.30539,Rubus_friesii:84.30539,Rubus_sepivagus:84.30539,Rubus_cymosus:84.30539,Rubus_villulifer:84.30539,Rubus_crassidens:84.30539,Rubus_spina-curva:84.30539,Rubus_calvifrons:84.30539,Rubus_ochraceus:84.30539,Rubus_scaturiginum:84.30539,Rubus_orbifolius:84.30539,Rubus_aspratilis:84.30539,Rubus_bellidiflorus:84.30539,Rubus_coccinatus:84.30539,Rubus_rosanthus:84.30539,Rubus_walsemannii:84.30539,Rubus_scotophilus:84.30539,Rubus_clausentinus:84.30539,Rubus_delectus:84.30539,Rubus_chaetophorus:84.30539,Rubus_rubrans:84.30539,Rubus_stramineus:84.30539,Rubus_raabei:84.30539,Rubus_dolosus:84.30539,Rubus_acanthophyllos:84.30539,Rubus_pseudincisor:84.30539,Rubus_egregiusculus:84.30539,Rubus_placidus:84.30539,Rubus_orgyalis:84.30539,Rubus_chlorocalyx:84.30539,Rubus_eriocaulon:84.30539,Rubus_acerosus:84.30539,Rubus_rorulentus:84.30539,Rubus_poliothyrsus:84.30539,Rubus_aromaticus:84.30539,Rubus_pseudapricus:84.30539,Rubus_valdeproximus:84.30539,Rubus_bellus:84.30539,Rubus_schlechtendaliiformis:84.30539,Rubus_aurensis:84.30539,Rubus_turquinensis:84.30539,Rubus_benguetensis:84.30539,Rubus_cyclophyllus:84.30539,Rubus_costeanus:84.30539,Rubus_andicola:84.30539,Rubus_battakensis:84.30539,Rubus_grantii:84.30539,Rubus_chrysophyllus:84.30539,Rubus_tenuatus:84.30539,Rubus_cordiformis:84.30539,Rubus_chloroclados:84.30539,Rubus_erubescens:84.30539,Rubus_plusiacanthus:84.30539,Rubus_brachyclados:84.30539,Rubus_balneariensis:84.30539,Rubus_friesianus:84.30539,Rubus_cinerascens:84.30539,Rubus_albulus:84.30539,Rubus_orthoclados:84.30539,Rubus_perangustus:84.30539,Rubus_secedens:84.30539,Rubus_cooperi:84.30539,Rubus_friesiorum:84.30539,Rubus_canaliculatus:84.30539,Rubus_splendidus:84.30539,Rubus_subcalvatus:84.30539,Rubus_senchalensis:84.30539,Rubus_rotundifoliatus:84.30539,Rubus_rhombifrons:84.30539,Rubus_ritschlii:84.30539,Rubus_prostratus:84.30539,Rubus_wolfredoi-wildpretii:84.30539,Rubus_danubialis:84.30539,Rubus_senticaulis:84.30539,Rubus_serratifolius:84.30539,Rubus_calvus:84.30539,Rubus_euroasiaticus:84.30539,Rubus_soricinensis:84.30539,Rubus_spiculatus:84.30539,Rubus_drymophilus:84.30539,Rubus_siekensis:84.30539,Rubus_braunii:84.30539,Rubus_calliacanthus:84.30539,Rubus_perfulvus:84.30539,Rubus_eurypetalus:84.30539,Rubus_fabryi:84.30539,Rubus_compactiflorus:84.30539,Rubus_septem-fontium:84.30539,Rubus_suberectus:84.30539,Rubus_chnoophyllos:84.30539,Rubus_florifolius:84.30539,Rubus_frondicomus:84.30539,Rubus_pallidifolius:84.30539,Rubus_tectiflorus:84.30539,Rubus_auvoursianus:84.30539,Rubus_atrovinosus:84.30539,Rubus_brdensis:84.30539,Rubus_rhombicus:84.30539,Rubus_pseudosieboldii:84.30539,Rubus_stenoplos:84.30539,Rubus_beijerinckii:84.30539,Rubus_oreigenus:84.30539,Rubus_rhomboidalis:84.30539,Rubus_ohtakiensis:84.30539,Rubus_chapmanianus:84.30539,Rubus_brachyandroides:84.30539,Rubus_acutus:84.30539,Rubus_asirensis:84.30539,Rubus_oegacanthus:84.30539,Rubus_sanioi:84.30539,Rubus_suecicus:84.30539,Rubus_picearum:84.30539,Rubus_christianseniorum:84.30539,Rubus_betonicifolius:84.30539,Rubus_ubericus:84.30539,Rubus_flexipes:84.30539,Rubus_angustipaniculatus:84.30539,Rubus_granitogenes:84.30539,Rubus_correctispinosus:84.30539,Rubus_fulvus:84.30539,Rubus_chlorifolius:84.30539,Rubus_firmatus:84.30539,Rubus_arenosus:84.30539,Rubus_demissus:84.30539,Rubus_closianus:84.30539,Rubus_adenomallus:84.30539,Rubus_solvensis:84.30539,Rubus_calviformis:84.30539,Rubus_strictellus:84.30539,Rubus_oblongifolius:84.30539,Rubus_elongatipes:84.30539,Rubus_griffithii:84.30539,Rubus_caninitergi:84.30539,Rubus_roxburghianus:84.30539,Rubus_glossoides:84.30539,Rubus_astarae:84.30539,Rubus_stimuleus:84.30539,Rubus_excuspidatus:84.30539,Rubus_scoliacanthus:84.30539,Rubus_peduncularis:84.30539,Rubus_conchyliatus:84.30539,Rubus_reichenbachii:84.30539,Rubus_subsessilis:84.30539,Rubus_treviriani:84.30539,Rubus_erioclados:84.30539,Rubus_apiculiferus:84.30539,Rubus_valdespinosus:84.30539,Rubus_subinermipes:84.30539,Rubus_arnettinus:84.30539,Rubus_rotundatiformis:84.30539,Rubus_neoebudicus:84.30539,Rubus_erythroclados:84.30539,Rubus_alnifolius:84.30539,Rubus_ristonii:84.30539,Rubus_rarus:84.30539,Rubus_velicaulis:84.30539,Rubus_delicaticaulis:84.30539,Rubus_pauanus:84.30539,Rubus_porphyromallos:84.30539,Rubus_sapaensis:84.30539,Rubus_tokinibara:84.30539,Rubus_royenii:84.30539,Rubus_ostroviensis:84.30539,Rubus_steudneri:84.30539,Rubus_flexilis:84.30539,Rubus_stelliger:84.30539,Rubus_opertus:84.30539,Rubus_viscosus:84.30539,Rubus_pallescens:84.30539,Rubus_saxonicus:84.30539,Rubus_paraguariensis:84.30539,Rubus_buescherianus:84.30539,Rubus_camusianus:84.30539,Rubus_emarginatus:84.30539,Rubus_pomerellicus:84.30539,Rubus_carnegianus:84.30539,Rubus_rubicundiflorus:84.30539,Rubus_utchinensis:84.30539,Rubus_boulayanus:84.30539,Rubus_villosulus:84.30539,Rubus_urbionicus:84.30539,Rubus_eggersii:84.30539,Rubus_clementis:84.30539,Rubus_dichromus:84.30539,Rubus_crispifrons:84.30539,Rubus_ancistracanthus:84.30539,Rubus_parahebecarpus:84.30539,Rubus_debilis:84.30539,Rubus_sumatranus:84.30539,Rubus_chevalieri:84.30539,Rubus_gratiflorus:84.30539,Rubus_septicola:84.30539,Rubus_endlicheri:84.30539,Rubus_compactilis:84.30539,Rubus_rubercadaver:84.30539,Rubus_scoparius:84.30539,Rubus_parviforens:84.30539,Rubus_subspicatus:84.30539,Rubus_clivorum:84.30539,Rubus_apertiflorus:84.30539,Rubus_glomicellus:84.30539,Rubus_cuspidatiformis:84.30539,Rubus_pervagus:84.30539,Rubus_pruinosicaulis:84.30539,Rubus_roemeri:84.30539,Rubus_praticolor:84.30539,Rubus_adornatoides:84.30539,Rubus_cumingii:84.30539,Rubus_eriophorus:84.30539,Rubus_acidacanthos:84.30539,Rubus_rosaceifrons:84.30539,Rubus_strictus:84.30539,Rubus_ferrofluvius:84.30539,Rubus_amisiensis:84.30539,Rubus_truncatifolius:84.30539,Rubus_subnitens:84.30539,Rubus_subcorymbosiformis:84.30539,Rubus_gardnerianus:84.30539,Rubus_walteri:84.30539,Rubus_goniophorus:84.30539,Rubus_gothicus:84.30539,Rubus_gossypiatus:84.30539,Rubus_sinuicola:84.30539,Rubus_expallescens:84.30539,Rubus_uhdeanus:84.30539,Rubus_volkensii:84.30539,Rubus_viridissimus:84.30539,Rubus_emersistylus:84.30539,Rubus_amphimalacus:84.30539,Rubus_subvelutinus:84.30539,Rubus_firmus:84.30539,Rubus_echinaceus:84.30539,Rubus_subcordatus:84.30539,Rubus_surrectus:84.30539,Rubus_pillitzii:84.30539,Rubus_densus:84.30539,Rubus_compactus:84.30539,Rubus_densipilus:84.30539,Rubus_saltuivagus:84.30539,Rubus_pseudomelanoxylon:84.30539,Rubus_callistachys:84.30539,Rubus_tzebeldensis:84.30539,Rubus_vindomensis:84.30539,Rubus_dumestiensis:84.30539,Rubus_teretipes:84.30539,Rubus_trichacanthos:84.30539,Rubus_barrandienicus:84.30539,Rubus_obsectifolius:84.30539,Rubus_dolomiticus:84.30539,Rubus_pinetorum:84.30539,Rubus_continens:84.30539,Rubus_guffroyi:84.30539,Rubus_ciuriensis:84.30539,Rubus_consobrinus:84.30539,Rubus_delabathiensis:84.30539,Rubus_fallens:84.30539,Rubus_serrulatus:84.30539,Rubus_sublenis:84.30539,Rubus_vaniloquus:84.30539,Rubus_adulans:84.30539,Rubus_floccosus:84.30539,Rubus_fellatae:84.30539,Rubus_erythrocaulon:84.30539,Rubus_salzmannii:84.30539,Rubus_phylloglotta:84.30539,Rubus_parvipetalus:84.30539,Rubus_eluxatus:84.30539,Rubus_blepharoneurus:84.30539,Rubus_zobtensis:84.30539,Rubus_oenensis:84.30539,Rubus_tenuatispinus:84.30539,Rubus_separinus:84.30539,Rubus_bullatus:84.30539,Rubus_passionis:84.30539,Rubus_phoenicacanthus:84.30539,Rubus_omalodontos:84.30539,Rubus_teledapos:84.30539,Rubus_weitenweberi:84.30539,Rubus_botryanthus:84.30539,Rubus_conanicutensis:84.30539,Rubus_doerrii:84.30539,Rubus_pekinensis:84.30539,Rubus_erythrandrus:84.30539,Rubus_serratulifolius:84.30539,Rubus_eupectus:84.30539,Rubus_crebrisetus:84.30539,Rubus_trivultus:84.30539,Rubus_crenatus:84.30539,Rubus_orbifer:84.30539,Rubus_acridentulus:84.30539,Rubus_cyclomorphus:84.30539,Rubus_orthacanthus:84.30539,Rubus_ornatus:84.30539,Rubus_capitatus:84.30539,Rubus_arenarius:84.30539,Rubus_ostenfeldii:84.30539,Rubus_alpestris:84.30539,Rubus_distortifolius:84.30539,Rubus_fragaroides:84.30539,Rubus_tiliiformis:84.30539,Rubus_complanatispinus:84.30539,Rubus_vepallidus:84.30539,Rubus_fimbriatus:84.30539,Rubus_eburovicensis:84.30539,Rubus_bifidus:84.30539,Rubus_coalitispinus:84.30539,Rubus_vadalis:84.30539,Rubus_pauciflorus:84.30539,Rubus_tauni:84.30539,Rubus_deweveri:84.30539,Rubus_cuspidatifrons:84.30539,Rubus_brachyodon:84.30539,Rubus_centiformis:84.30539,Rubus_conglomeratus:84.30539,Rubus_domingensis:84.30539,Rubus_confinis:84.30539,Rubus_xiphophorus:84.30539,Rubus_pseudochingii:84.30539,Rubus_chloracanthus:84.30539,Rubus_azuayensis:84.30539,Rubus_obornyanus:84.30539,Rubus_trachyadenes:84.30539,Rubus_acanthodes:84.30539,Rubus_porphyracanthos:84.30539,Rubus_polyoplon:84.30539,Rubus_teretiramus:84.30539,Rubus_cinereus:84.30539,Rubus_difficilis:84.30539,Rubus_brachyodontus:84.30539,Rubus_cissoides:84.30539,Rubus_briareus:84.30539,Rubus_sylvulicola:84.30539,Rubus_brachyanthus:84.30539,Rubus_reniformis:84.30539,Rubus_separatus:84.30539,Rubus_tunelensis:84.30539,Rubus_polyadenus:84.30539,Rubus_scopulorum:84.30539,Rubus_coronatus:84.30539,Rubus_argutiramus:84.30539,Rubus_sordirosanthus:84.30539,Rubus_polyadenes:84.30539,Rubus_eiderianus:84.30539,Rubus_corymbosiformis:84.30539,Rubus_aenigmaticus:84.30539,Rubus_variidens:84.30539,Rubus_pseudorivularis:84.30539,Rubus_foliolatus:84.30539,Rubus_fuscidulus:84.30539,Rubus_glaucovirens:84.30539,Rubus_buchtienii:84.30539,Rubus_decurrentispinus:84.30539,Rubus_oligospermus:84.30539,Rubus_cuspidatus:84.30539,Rubus_vallivagus:84.30539,Rubus_villarsianus:84.30539,Rubus_tricordatus:84.30539,Rubus_hillii:84.30539,Rubus_adjectus:84.30539,Rubus_afrogustafssonii:84.30539,Rubus_drenthicus:84.30539,Rubus_amphistrophos:84.30539,Rubus_doranus:84.30539,Rubus_dissociatus:84.30539,Rubus_caudatisepalus:84.30539,Rubus_tenuidentatus:84.30539,Rubus_brachytrichus:84.30539,Rubus_rugosifolius:84.30539,Rubus_rubicolor:84.30539,Rubus_terribilis:84.30539,Rubus_sergii:84.30539,Rubus_pringlei:84.30539,Rubus_anisostylus:84.30539,Rubus_sorsogonensis:84.30539,Rubus_trichanthus:84.30539,Rubus_repugnans:84.30539,Rubus_foucaudi:84.30539,Rubus_tonkinensis:84.30539,Rubus_tzemiensis:84.30539,Rubus_ettendorfensis:84.30539,Rubus_concolor:84.30539,Rubus_weizensis:84.30539,Rubus_chrysogaeus:84.30539,Rubus_degener:84.30539,Rubus_diclinis:84.30539,Rubus_dentosus:84.30539,Rubus_scidularum:84.30539,Rubus_dilatatus:84.30539,Rubus_uniflorus:84.30539,Rubus_serridens:84.30539,Rubus_subbakonyensis:84.30539,Rubus_toyorensis:84.30539,Rubus_bouvetianus:84.30539,Rubus_flavescentispinus:84.30539,Rubus_vestiferus:84.30539,Rubus_aethiopicus:84.30539,Rubus_macroacanthos:84.30539,Rubus_acutidens:84.30539,Rubus_bifockeanus:84.30539,Rubus_corisopitensis:84.30539,Rubus_pronatiflorus:84.30539,Rubus_carlscronensis:84.30539,Rubus_babae:84.30539,Rubus_trinovantium:84.30539,Rubus_scalarithyrsus:84.30539,Rubus_glaucicomans:84.30539,Rubus_fissipetalus:84.30539,Rubus_archboldianus:84.30539,Rubus_entomodontos:84.30539,Rubus_amoeniflorus:84.30539,Rubus_choachiensis:84.30539,Rubus_tiliaster:84.30539,Rubus_petrakii:84.30539,Rubus_glaucispinus:84.30539,Rubus_dissidens:84.30539,Rubus_eurybotrys:84.30539,Rubus_schistophilus:84.30539,Rubus_casparyi:84.30539,Rubus_seebergensis:84.30539,Rubus_discors:84.30539,Rubus_varius:84.30539,Rubus_schumacheri:84.30539,Rubus_vicarius:84.30539,Rubus_bellissimus:84.30539,Rubus_braeuckeriformis:84.30539,Rubus_vaccariformis:84.30539,Rubus_coriicolor:84.30539,Rubus_ranftii:84.30539,Rubus_contritidens:84.30539,Rubus_crenulatus:84.30539,Rubus_assurgens:84.30539,Rubus_bigilloti:84.30539,Rubus_festii:84.30539,Rubus_deznensis:84.30539,Rubus_extensifolius:84.30539,Rubus_cannabifolius:84.30539,Rubus_semivulneriferus:84.30539,Rubus_rhytidophyllus:84.30539,Rubus_praestans:84.30539,Rubus_garbetinus:84.30539,Rubus_flexisetus:84.30539,Rubus_tenuipilus:84.30539,Rubus_speculans:84.30539,Rubus_erlangeri:84.30539,Rubus_bovinus:84.30539,Rubus_corbieri:84.30539,Rubus_clivicolus:84.30539,Rubus_suevicola:84.30539,Rubus_pycnostachys:84.30539,Rubus_durus:84.30539,Rubus_scheffleri:84.30539,Rubus_riparum:84.30539,Rubus_pantocsekii:84.30539,Rubus_flaccidulus:84.30539,Rubus_semiviridis:84.30539,Rubus_slesvicensis:84.30539,Rubus_temnostachys:84.30539,Rubus_sepincolus:84.30539,Rubus_saguramicus:84.30539,Rubus_gymnocarpus:84.30539,Rubus_balcanus:84.30539,Rubus_posnaniensis:84.30539,Rubus_pilicans:84.30539,Rubus_petraeus:84.30539,Rubus_russeicaulis:84.30539,Rubus_aphidifer:84.30539,Rubus_argentifrons:84.30539,Rubus_cerdicii:84.30539,Rubus_vulnificus:84.30539,Rubus_oboranus:84.30539,Rubus_constrictifolius:84.30539,Rubus_avaloniensis:84.30539,Rubus_tenuicuspidatus:84.30539,Rubus_politulus:84.30539,Rubus_voronensis:84.30539,Rubus_brevithyrsus:84.30539,Rubus_dejonghii:84.30539,Rubus_glauciformis:84.30539,Rubus_rusbyi:84.30539,Rubus_calvifolius:84.30539,Rubus_glaucoxylon:84.30539,Rubus_thuringensis:84.30539,Rubus_circipanicus:84.30539,Rubus_racemosus:84.30539,Rubus_pydarensiformis:84.30539,Rubus_callichrous:84.30539,Rubus_subcalvus:84.30539,Rubus_angustarum:84.30539,Rubus_caudatus:84.30539,Rubus_vestervicensis:84.30539,Rubus_pseudopsis:84.30539,Rubus_validus:84.30539,Rubus_bellispinosus:84.30539,Rubus_decipiens:84.30539,Rubus_tenuipetalus:84.30539,Rubus_amphitapos:84.30539,Rubus_amphichloros:84.30539,Rubus_peruvianus:84.30539,Rubus_pseudargenteus:84.30539,Rubus_bremon:84.30539,Rubus_wessbergii:84.30539,Rubus_splendidissimus:84.30539,Rubus_laxiflorus:84.30539,Rubus_beckeri:84.30539,Rubus_cannabinus:84.30539,Rubus_silasensis:84.30539,Rubus_trianguliformis:84.30539,Rubus_grisebachii:84.30539,Rubus_curvaciculatus:84.30539,Rubus_paramethystinus:84.30539,Rubus_parvalceifolius:84.30539,Rubus_schnedleri:84.30539,Rubus_silvigena:84.30539,Rubus_greinensis:84.30539,Rubus_pseudoinfestus:84.30539,Rubus_calotemnus:84.30539,Rubus_alionensis:84.30539,Rubus_gachetensis:84.30539,Rubus_brachyadenes:84.30539,Rubus_armoricus:84.30539,Rubus_zwanzigeri:84.30539,Rubus_excultus:84.30539,Rubus_barkerianus:84.30539,Rubus_subpersanimontis:84.30539,Rubus_semibanaticus:84.30539,Rubus_vallicularum:84.30539,Rubus_ditrichoclados:84.30539,Rubus_speculatus:84.30539,Rubus_bellatulus:84.30539,Rubus_semiangustifractus:84.30539,Rubus_decaisneanus:84.30539,Rubus_ghanakantae:84.30539,Rubus_oegacalyx:84.30539,Rubus_pullus:84.30539,Rubus_orbifoliatus:84.30539,Rubus_adenocladus:84.30539,Rubus_porcii:84.30539,Rubus_adventitius:84.30539,Rubus_almorensis:84.30539,Rubus_brasiliensis:84.30539,Rubus_herzogii:84.30539,Rubus_cordatus:84.30539,Rubus_semirosaccus:84.30539,Rubus_confusidens:84.30539,Rubus_atrichantherus:84.30539,Rubus_symmetros:84.30539,Rubus_peramoenus:84.30539,Rubus_foersteri:84.30539,Rubus_ernestibolli:84.30539,Rubus_schorleri:84.30539,Rubus_allanderi:84.30539,Rubus_fairholmianus:84.30539,Rubus_arrigonii:84.30539,Rubus_congestiflorus:84.30539,Rubus_beccarii:84.30539,Rubus_curtipetiolulatus:84.30539,Rubus_dasybotrys:84.30539,Rubus_shankii:84.30539,Rubus_ferrugineus:84.30539,Rubus_chaetocalyx:84.30539,Rubus_preissmanni:84.30539,Rubus_suberectiformis:84.30539,Rubus_palmeri:84.30539,Rubus_ghilcosensis:84.30539,Rubus_geminatus:84.30539,Rubus_arabicus:84.30539,Rubus_castroviejoi:84.30539,Rubus_fuernrohrii:84.30539,Rubus_platydactylus:84.30539,Rubus_aceratidens:84.30539,Rubus_fioniae:84.30539,Rubus_ciuceaensis:84.30539,Rubus_pauciglandulosus:84.30539,Rubus_acuminum:84.30539,Rubus_divexiramus:84.30539,Rubus_recognitus:84.30539,Rubus_phyllanthoides:84.30539,Rubus_curvispinis:84.30539,Rubus_albosparsus:84.30539,Rubus_constrictiflorus:84.30539,Rubus_calvescens:84.30539,Rubus_seminepalensis:84.30539,Rubus_erythranthus:84.30539,Rubus_eifeliensis:84.30539,Rubus_pseudoyoshinoi:84.30539,Rubus_pseudostyriacus:84.30539,Rubus_taxandriae:84.30539,Rubus_sparsus:84.30539,Rubus_pseudoapetalus:84.30539,Rubus_distractus:84.30539,Rubus_antennifer:84.30539,Rubus_selleanus:84.30539,Rubus_chaerophylloides:84.30539,Rubus_echinosepalus:84.30539,Rubus_patulistamineus:84.30539,Rubus_subjunctus:84.30539,Rubus_striatus:84.30539,Rubus_anisacanthos:84.30539,Rubus_adenocomus:84.30539,Rubus_perperus:84.30539,Rubus_fagifolius:84.30539,Rubus_sp._2_MS-2014:84.30539,Rubus_hadracanthus:84.30539,Rubus_silvae-norticae:84.30539,Rubus_parthenocissus:84.30539,Rubus_portae-moravicae:84.30539,Rubus_cf._biflorus_MS-2014:84.30539,Rubus_aff._fabrimontanus_MS-2014:84.30539,Rubus_sp._MS-2014k:84.30539,Rubus_aff._praecox_MS-2014b:84.30539,Rubus_flos-amygdalae:84.30539,Rubus_sp._1_MS-2014:84.30539,Rubus_stimulifer:84.30539,Rubus_sp._Glandulosi_MS-2014a:84.30539,Rubus_glivicensis:84.30539,Rubus_sp._5_MS-2014:84.30539,Rubus_cf._allegheniensis_MS-2014:84.30539,Rubus_sp._MS-2014h:84.30539,Rubus_sp._MS-2014g:84.30539,Rubus_sp._MS-2014a:84.30539,Rubus_brunneri:84.30539,Rubus_perlongus:84.30539,Rubus_sp._MM-2014:84.30539,Rubus_sp._MS-2014f:84.30539,Rubus_guttiferus:84.30539,Rubus_muhelicus:84.30539,Rubus_pericrispatus:84.30539,Rubus_sp._MS-2014d:84.30539,Rubus_aff._arduennensis_MS-2014:84.30539,Rubus_aff._praecox_MS-2014a:84.30539,Rubus_armeniacus:84.30539,Rubus_cf._caesius_MS-2014:84.30539,Rubus_sp._3_MS-2014:84.30539,Rubus_passaviensis:84.30539,Rubus_cf._platyphyllus_MS-2014:84.30539,Rubus_sp._4_MS-2014:84.30539,Rubus_cf._zangezurus_MS-2014:84.30539,Rubus_queenslandicus:84.30539,Rubus_buhnensis:84.30539,Rubus_perpedatus:84.30539,Rubus_aff._wahlbergii_MS-2014:84.30539,Rubus_cf._serrae_MS-2014:84.30539,Rubus_aff._clusii_MS-2014:84.30539,Rubus_sp._MS-2014c:84.30539,Rubus_austroslovacus:84.30539,Rubus_sp._MS-2014e:84.30539,Rubus_ambrosius:84.30539,Rubus_aff._barrandienicus_MS-2014:84.30539,Rubus_sp._MS-2014l:84.30539,Rubus_palaefolius:84.30539,Rubus_sp._MS-2014j:84.30539,Rubus_cf._ulmifolius_MS-2014:84.30539,Rubus_sp._MS-2014b:84.30539,Rubus_sp._Glandulosi_MS-2014b:84.30539,Rubus_silvae-bohemicae:84.30539,Rubus_sp._MS-2014i:84.30539,Rubus_braeuckeri:84.30539,Rubus_asperidens:84.30539,Rubus_perfoliosus:84.30539,Rubus_exeter:84.30539,Rubus_calyculatus:84.30539,Rubus_transmarinus:84.30539,Rubus_cuneatus:84.30539,Rubus_nitidus:84.30539,Rubus_thibetianus:84.30539,Rubus_stroblii:84.30539,Rubus_macrostemon:84.30539,Rubus_rubrisetus:84.30539,Rubus_polyanthus:84.30539,Rubus_sciaphilus:84.30539,Rubus_edulis:84.30539,Rubus_adenanthus:84.30539,Rubus_incisus:84.30539,Rubus_immanis:84.30539,Rubus_rubicundus:84.30539,Rubus_purchasianus:84.30539,Rubus_chrysocarpus:84.30539,Rubus_similis:84.30539,Rubus_lamprotrichus:84.30539,Rubus_praeruptorum:84.30539,Rubus_similatus:84.30539,Rubus_incarnatus:84.30539,Rubus_ambigens:84.30539,Rubus_obvallatus:84.30539,Rubus_ericetorum:84.30539,Rubus_colmariensis:84.30539,Rubus_polytrichus:84.30539,Rubus_cf._hirtus_MS-2015:84.30539,Rubus_cf._ibericus_MS-2015:84.30539,Rubus_cf._moschus_MS-2015-1:84.30539,Rubus_cf._moschus_MS-2015-2:84.30539,Rubus_sp._SERC-1076419248:84.30539,Rubus_sp._SERC-1076419285:84.30539,Rubus_sp._SERC-1076419310:84.30539,Rubus_sp._SERC-1076419311:84.30539,Rubus_sp._cor1:84.30539,Rubus_sp._dis1:84.30539,Rubus_sp._dis10:84.30539,Rubus_sp._dis11:84.30539,Rubus_sp._dis12:84.30539,Rubus_sp._dis13:84.30539,Rubus_sp._dis14:84.30539,Rubus_sp._dis15:84.30539,Rubus_sp._dis16:84.30539,Rubus_sp._dis17:84.30539,Rubus_sp._dis3:84.30539,Rubus_sp._dis4:84.30539,Rubus_sp._dis5:84.30539,Rubus_sp._dis6:84.30539,Rubus_sp._dis7:84.30539,Rubus_sp._dis8:84.30539,Rubus_sp._dis9:84.30539,Rubus_sp._mic1:84.30539,Rubus_sp._mic2:84.30539,Rubus_sp._mic3:84.30539,Rubus_sp._mic4:84.30539,Rubus_sp._mic5:84.30539,Rubus_sp._rad1:84.30539,Rubus_sp._rad3:84.30539,Rubus_acantholytus:84.30539,Rubus_acaracis:84.30539,Rubus_aciodontos:84.30539,Rubus_acupungens:84.30539,Rubus_acutispinus:84.30539,Rubus_aequiparus:84.30539,Rubus_aff._cissburiensis_MS-2016:84.30539,Rubus_alcaefolius:84.30539,Rubus_amaeniflorus:84.30539,Rubus_ambulans:84.30539,Rubus_amiantinus:84.30539,Rubus_ampelinus:84.30539,Rubus_amplificus:84.30539,Rubus_amplistipulis:84.30539,Rubus_anglobelgicus:84.30539,Rubus_anhaltianus:84.30539,Rubus_anisacanthopsis:84.30539,Rubus_anisodon:84.30539,Rubus_aphananthus:84.30539,Rubus_aphanes:84.30539,Rubus_appropinquatus:84.30539,Rubus_aquisgranensis:84.30539,Rubus_arnamianus:84.30539,Rubus_arrheniformis:84.30539,Rubus_assimulatus:84.30539,Rubus_avilcolus:84.30539,Rubus_balticus:84.30539,Rubus_bartramii:84.30539,Rubus_berdaui:84.30539,Rubus_bochumensis:84.30539,Rubus_bogolensis:84.30539,Rubus_bohemopolonicus:84.30539,Rubus_brumalis:84.30539,Rubus_burnati:84.30539,Rubus_calliander:84.30539,Rubus_calothyrsus:84.30539,Rubus_canduliger:84.30539,Rubus_cantabrigiensis:84.30539,Rubus_carduelis:84.30539,Rubus_castellamaui:84.30539,Rubus_catalpifolius:84.30539,Rubus_cf._ulmifolius_MS-2016:84.30539,Rubus_ciesielskii:84.30539,Rubus_cladotrichus:84.30539,Rubus_coburgianus:84.30539,Rubus_cochlearis:84.30539,Rubus_condensatiformis:84.30539,Rubus_consobriniforrnis:84.30539,Rubus_convivalis:84.30539,Rubus_cordatiformis:84.30539,Rubus_cosmophyllus:84.30539,Rubus_costatifolius:84.30539,Rubus_coutinhi:84.30539,Rubus_curvispinus:84.30539,Rubus_cyclopetalus:84.30539,Rubus_cymophorus:84.30539,Rubus_czarnunensis:84.30539,Rubus_dahmsianus:84.30539,Rubus_darssensis:84.30539,Rubus_dasyclados:84.30539,Rubus_debiliatus:84.30539,Rubus_depulsorius:84.30539,Rubus_deruyveri:84.30539,Rubus_desarmatus:84.30539,Rubus_devitatus:84.30539,Rubus_dichromophyllus:84.30539,Rubus_dierschkeanus:84.30539,Rubus_dilatatifolius:84.30539,Rubus_dinacanthus:84.30539,Rubus_diremptus:84.30539,Rubus_domesticus:84.30539,Rubus_doubravnicensis:84.30539,Rubus_dravaenopolabicus:84.30539,Rubus_dufftianus:84.30539,Rubus_echinocalyx:84.30539,Rubus_effrenalus:84.30539,Rubus_ehrnsbergeri:84.30539,Rubus_ellipticifolius:84.30539,Rubus_elongatispinus:84.30539,Rubus_emollitus:84.30539,Rubus_erinulus:84.30539,Rubus_erythrocomos:84.30539,Rubus_erythrostylos:84.30539,Rubus_eugenius:84.30539,Rubus_euphyllotrophus:84.30539,Rubus_euryphylios:84.30539,Rubus_exactus:84.30539,Rubus_exarmatus:84.30539,Rubus_exemptus:84.30539,Rubus_exstans:84.30539,Rubus_ferriararum:84.30539,Rubus_fieberi:84.30539,Rubus_flensburgensis:84.30539,Rubus_fraudulentus:84.30539,Rubus_frisicus:84.30539,Rubus_fundipartitus:84.30539,Rubus_gansuensis:84.30539,Rubus_gariannensis:84.30539,Rubus_gayeri:84.30539,Rubus_glaucofolius:84.30539,Rubus_gloriosus:84.30539,Rubus_godongensis:84.30539,Rubus_grewiifolius:84.30539,Rubus_griesiae:84.30539,Rubus_group:84.30539,Rubus_guestphalicus:84.30539,Rubus_gymnocaulus:84.30539,Rubus_haeupleri:84.30539,Rubus_hapoliensis:84.30539,Rubus_hasbaniensis:84.30539,Rubus_hindii:84.30539,Rubus_histrionicus:84.30539,Rubus_hobroensis:84.30539,Rubus_holtonii:84.30539,Rubus_holzfussii:84.30539,Rubus_impressinervius:84.30539,Rubus_inhorrens:84.30539,Rubus_jansenii:84.30539,Rubus_josholubii:84.30539,Rubus_kajikumaichigo:84.30539,Rubus_kasthuriae:84.30539,Rubus_kiesewetteri:84.30539,Rubus_kletensis:84.30539,Rubus_knappianus:84.30539,Rubus_laconensis:84.30539,Rubus_latisedes:84.30539,Rubus_leiningeri:84.30539,Rubus_leptophyllus:84.30539,Rubus_leptothyrsos:84.30539,Rubus_leuciscanus:84.30539,Rubus_lictorum:84.30539,Rubus_lignicensis:84.30539,Rubus_limbarae:84.30539,Rubus_limitaneus:84.30539,Rubus_limitis:84.30539,Rubus_lindblomii:84.30539,Rubus_lineatoalpestris:84.30539,Rubus_lucentifolius:84.30539,Rubus_maershanensis:84.30539,Rubus_masakihisashii:84.30539,Rubus_menitskyi:84.30539,Rubus_muricola:84.30539,Rubus_negatus:84.30539,Rubus_nelliae:84.30539,Rubus_nguyenii:84.30539,Rubus_nordicus:84.30539,Rubus_oberdorferi:84.30539,Rubus_obscuriforonis:84.30539,Rubus_occultiglans:84.30539,Rubus_ochracanthus:84.30539,Rubus_ochthodes:84.30539,Rubus_olivieri:84.30539,Rubus_olympicus:84.30539,Rubus_onsalaensis:84.30539,Rubus_opiflorus:84.30539,Rubus_orbifrons:84.30539,Rubus_orthostachyoides:84.30539,Rubus_pacatus:84.30539,Rubus_pectinaroides:84.30539,Rubus_pedersenii:84.30539,Rubus_pedica:84.30539,Rubus_peii:84.30539,Rubus_penicuius:84.30539,Rubus_peratticus:84.30539,Rubus_perdemissus:84.30539,Rubus_phaeoleucus:84.30539,Rubus_phyllothyrsos:84.30539,Rubus_pierrati:84.30539,Rubus_pignatti:84.30539,Rubus_platyphyllos:84.30539,Rubus_polybracteatus:84.30539,Rubus_polycarpiformis:84.30539,Rubus_populifolius:84.30539,Rubus_populosus:84.30539,Rubus_pottianus:84.30539,Rubus_pseudinfestus:84.30539,Rubus_puberulus:84.30539,Rubus_pulchricaulis:84.30539,Rubus_purheckensis:84.30539,Rubus_purpuratus:84.30539,Rubus_pycnophyllus:84.30539,Rubus_quineyi:84.30539,Rubus_raddeanus:84.30539,Rubus_randii:84.30539,Rubus_remotifolius:84.30539,Rubus_rhombiloliatus:84.30539,Rubus_ribea:84.30539,Rubus_roberti:84.30539,Rubus_rosiflorus:84.30539,Rubus_ruborensis:84.30539,Rubus_rugulosus:84.30539,Rubus_rutilis:84.30539,Rubus_salacvensis:84.30539,Rubus_saladiensis:84.30539,Rubus_sanctae-hildegardis:84.30539,Rubus_sativus:84.30539,Rubus_saxetanus:84.30539,Rubus_saxicola:84.30539,Rubus_schistobius:84.30539,Rubus_schistogenes:84.30539,Rubus_schleicheriformis:84.30539,Rubus_schmelleri:84.30539,Rubus_scolocaulon:84.30539,Rubus_segregatus:84.30539,Rubus_sehnetzleri:84.30539,Rubus_selandiae:84.30539,Rubus_sempernitens:84.30539,Rubus_sentellus:84.30539,Rubus_sepalanthus:84.30539,Rubus_sierrae:84.30539,Rubus_silvae-bavaricae:84.30539,Rubus_silvae-thuringiae:84.30539,Rubus_sivasicus:84.30539,Rubus_slavonicus:84.30539,Rubus_soendrumensis:84.30539,Rubus_sp._R0139:84.30539,Rubus_sp._R0142:84.30539,Rubus_sp._ser._Discolores_MS-2016:84.30539,Rubus_sp._subgen._Rubus_MS-2016:84.30539,Rubus_spiniramulis:84.30539,Rubus_spribillei:84.30539,Rubus_squarrosus:84.30539,Rubus_striaticaulis:84.30539,Rubus_stubelii:84.30539,Rubus_subtileaceus:84.30539,Rubus_subtruncatus:84.30539,Rubus_sylvicola:84.30539,Rubus_tacitus:84.30539,Rubus_taeniarum:84.30539,Rubus_tenuisentus:84.30539,Rubus_tetsunii:84.30539,Rubus_thelybatos:84.30539,Rubus_tholeyronianus:84.30539,Rubus_tilioides:84.30539,Rubus_transvaaliensis:84.30539,Rubus_transvestitus:84.30539,Rubus_tranzschelii:84.30539,Rubus_trigonus:84.30539,Rubus_tubanticus:84.30539,Rubus_turnerifolius:84.30539,Rubus_umbellifer:84.30539,Rubus_undahundus:84.30539,Rubus_valespirensis:84.30539,Rubus_vallium:84.30539,Rubus_vanwinkelii:84.30539,Rubus_vedrariensis:84.30539,Rubus_venetorum:84.30539,Rubus_venosus:84.30539,Rubus_venustulus:84.30539,Rubus_verae-crucis:84.30539,Rubus_vikensis:84.30539,Rubus_villosior:84.30539,Rubus_vulgatius:84.30539,Rubus_waddellii:84.30539,Rubus_wittigianus:84.30539,Rubus_wuchuanensis:84.30539,Rubus_yakumomtanus:84.30539,Rubus_yunnanicus:84.30539,Rubus_×armiger:84.30539,Rubus_×benzonianus:84.30539,Rubus_×binatus:84.30539,Rubus_×rugicus:84.30539,Rubus_×schwarseri:84.30539,Rubus_×semichlorifolius:84.30539,Rubus_×semivestitus:84.30539,Rubus_×stellarcticus:84.30539,Rubus_×thyrsiger:84.30539,Rubus_×trichothammos:84.30539,Rubus_×trigenius:84.30539,Rubus_inopertus_var._echinocalyx:84.30539,Rubus_longisepalus_var._tozawae:84.30539,Rubus_ellipticus_var._obcordatus:84.30539,Rubus_tephrodes_var._setosissimus:84.30539,Rubus_cf._reflexus_var._lanceolobus_MR-2013:84.30539,Rubus_leucandrus_subsp._belgicus:84.30539,Rubus_pentagonus_var._modestus:84.30539,Rubus_acuminatus_var._puberulus:84.30539,Rubus_alexeterius_var._acaenocalyx:84.30539,Rubus_eustephanos_var._glanduliger:84.30539,Rubus_fragarioides_var._pubescens:84.30539,Rubus_hypopitys_var._hanmiensis:84.30539,Rubus_macilentus_var._angulatus:84.30539,Rubus_mesogaeus_var._oxycomus:84.30539,Rubus_rufus_var._palmatifidus:84.30539,Rubus_subtibetanus_var._glandulosus:84.30539,Rubus_tsangii_var._linearifoliolus:84.30539):0.697357):0.475769,(((((((((((Geum_vernum:1.519708,Geum_triflorum:1.519708):10.787269,Geum_rossii:12.306977):4.476749,Geum_sikkimense:16.783726):1.057645,Geum_reptans:17.841372):0.033362,((((Geum_aleppicum:0.702168,Geum_urbanum:0.702168):1.170256,Geum_rivale:1.872423):0.057272,Geum_geniculatum:1.929695):6.983218,Geum_montanum:8.912913):8.96182):10.180566,(((Geum_leiospermum:2.086624,Geum_cockaynei:2.086624):14.764883,Geum_andicola:16.851507):5.108801,Geum_schofieldii:21.960308):6.094992):9.613546,(((((Geum_glaciale:12.510399,Geum_calthifolium:12.510399):12.354641,Geum_elatum:24.86504):1.200105,(Geum_speciosum:12.133825,Geum_heterocarpum:12.133825):13.931319):0.02947,Geum_bulgaricum:26.094614):11.504374,Geum_waldsteiniae:37.598988):0.069857,Geum_canadense:37.66884,Geum_macrophyllum:37.66884,Geum_japonicum:37.66884,Geum_chiloense:37.66884,Geum_fragarioides:37.66884,Geum_sp._Chase_2507_K:37.66884,Geum_pyrenaicoides:37.66884,Geum_involucratum:37.66884,Geum_virginianum:37.66884,Geum_radiatum:37.66884,Geum_hortigenum:37.66884,Geum_boliviense:37.66884,Geum_sudeticum:37.66884,Geum_rubrifolium:37.66884,Geum_rhodopeum:37.66884,Geum_brevicarpellatum:37.66884,Geum_laciniatum:37.66884,Geum_meinshausenii:37.66884,Geum_hispidum:37.66884,Geum_rivale-urbanum:37.66884,Geum_pyrenaicum:37.66884,Geum_coccineum:37.66884,Geum_intermedium:37.66884,Geum_molle:37.66884,Geum_spurium:37.66884,Geum_riojense:37.66884,Geum_pulchrum:37.66884,Geum_aurantiacum:37.66884,Geum_peckii:37.66884,Geum_omeiense:37.66884,Geum_henryi:37.66884,Geum_oligocarpum:37.66884,Geum_idahoense:37.66884,Geum_lobatum:37.66884,Geum_kokanicum:37.66884,Geum_borisii:37.66884,Geum_timbalianum:37.66884,Geum_chilense:37.66884,Geum_macneillii:37.66884,Geum_pusillum:37.66884,Geum_elegans:37.66884,Geum_quellyon:37.66884,Geum_rhaeticum:37.66884,Geum_catlingii:37.66884,Geum_ranunculoides:37.66884,Geum_jankae:37.66884,Geum_gajewskii:37.66884,Geum_lechlerianum:37.66884,Geum_uniflorum:37.66884,Geum_teszlense:37.66884,Geum_talbotianum:37.66884,Geum_aequilobatum:37.66884,Geum_iranicum:37.66884,Geum_lyratum:37.66884,Geum_peruvianum:37.66884,Geum_capense:37.66884,Geum_albiflorum:37.66884,Geum_mexicanum:37.66884,Geum_fridae:37.66884,Geum_cebennense:37.66884,Geum_tirolense:37.66884,Geum_pratense:37.66884,Geum_divergens:37.66884,Geum_tanzybeicum:37.66884,Geum_sp._ASM-2014:37.66884,Geum_magellanicum:37.66884,Geum_latilobum:37.66884,Geum_nutans:37.66884,Geum_roylei:37.66884,Geum_hybridum:37.66884,Geum_billieti:37.66884,Geum_camtschaticum:37.66884,Geum_constrictohirtistylis:37.66884,Geum_convallis:37.66884,Geum_donianum:37.66884,Geum_geniculohirtistylis:37.66884,Geum_gonzaloi:37.66884,Geum_gudaricum:37.66884,Geum_hirtigenum_borb:37.66884,Geum_macrosepalum:37.66884,Geum_montibericum:37.66884,Geum_oregonense:37.66884,Geum_velenovskyi_borb:37.66884,Geum_xintermedium:37.66884,Geum_×borisii:37.66884,Geum_×heldreichii:37.66884,Geum_calthifolium_var._nipponicum:37.66884):0.021233,(Coluria_elegans:37.5299,Coluria_geoides:37.5299):0.16018):0.425646,Taihangia_rupestris:38.115726):29.153044,(Sieversia_pentapetala:5.248748,Sieversia_pusilla:5.248748,Sieversia_pontica:5.24874,Sieversia_sredinskianum:5.24874,Sieversia_humilis:5.24874,Sieversia_dyyadoides:5.24874):62.020023):3.115227,Fallugia_paradoxa:70.383995):15.094528):2.697103,((((((Filipendula_palmata:0.802759,Filipendula_angustiloba:0.802759):2.890328,Filipendula_formosa:3.693087):0.193783,((Filipendula_yezoensis:2.792516,Filipendula_glaberrima:2.792516):0.024628,Filipendula_camtschatica:2.817144):1.069726):7.326686,(((Filipendula_tsuguwoi:3.140211,Filipendula_ulmaria:3.140211):1.462834,Filipendula_vestita:4.603045):2.895484,Filipendula_kiraishiensis:7.498529):3.715027):5.021683,Filipendula_vulgaris:16.235237):11.152025,Filipendula_occidentalis:27.387264,Filipendula_rubra:27.38726,Filipendula_intermedia:27.38726,Filipendula_stepposa:27.38726,Filipendula_filipendula:27.38726,Filipendula_multijuga_var._ciliata:27.38726):60.788364,Rosodae:88.17562):5.093615,(((Chamaebatia_foliolosa:17.716002,(Cercocarpus_betuloides:8.858001,Cercocarpus_ledifolius:8.858001,Cercocarpus_montanus:8.858001,Cercocarpus_traskiae:8.858001,Cercocarpus_intricatus:8.858001,Cercocarpus_fothergilloides:8.858001,Cercocarpus_pringlei:8.858001,Cercocarpus_rotundifolius:8.858001,Cercocarpus_mojadensis:8.858001,Cercocarpus_rzedowskii:8.858001,Cercocarpus_mexicanus:8.858001,Cercocarpus_alniflolius:8.858001,Cercocarpus_involutus:8.858001,Cercocarpus_macrophyllus:8.858001):8.858001):4.056819,Purshia_tridentata:21.77282):3.948948,(Dryas_octopetala:9.019608,(Dryas_drummondii:4.509804,Dryas_punctata:4.509804,Dryas_incisa:4.509804,Dryas_ajanensis:4.509804,Dryas_integrifolia:4.509804,Dryas_sumneviczii:4.509804,Dryas_grandis:4.509804,Dryas_wyssiana:4.509804,Dryas_suendermannii:4.509804,Dryas_×sundermannii:4.509804,Dryas_henricae:4.509804,Dryas_grandiformis:4.509804,Dryas_vagans:4.509804,Dryas_chamaedtyoides:4.509804,Dryas_chamissonis:4.509804,Dryas_incarescens:4.509804,Dryas_kamtschatica_in:4.509804,Dryas_punctata_in:4.509804,Dryas_renulata:4.509804,Dryas_xgrandiformis:4.509804,Dryas_xvagans:4.509804,Dryas_octopetala_var._asiatica:4.509804):4.509804):16.702162):67.54748):1.291905,((((((((((((((((((((((((((((((Malus_trilobata:0.70022,Malus_ioensis:0.70022):0.856268,Malus_hupehensis:1.556487):0.014847,(Malus_carolinensis:0.090847,Malus_halliana:0.090847):1.480487):1.182202,(Malus_yunnanensis:0.531249,Malus_kansuensis:0.531249):2.222287):0.598914,Malus_tschonoskii:3.352449):0.255672,((((Malus_domestica:3.38224,Malus_sylvestris:3.38224):0.193709,Malus_sieversii:3.575949):0.009395,(Malus_zhaojiaoensis:3.504955,Malus_coronaria:3.504955):0.080388):0.010343,((Malus_pumila:0.589029,Malus_orientalis:0.589029):0.160719,Malus_fusca:0.749748):2.845938):0.012434):0.136484,Malus_rockii:3.744605):0.011156,Malus_micromalus:3.755761):0.108774,((((((Malus_prunifolia:0.06209,Malus_brevipes:0.06209):0.07435,Malus_baccata:0.136439):0.492234,(Malus_spectabilis:0.610432,Malus_mandshurica:0.610432):0.018242):0.026311,Malus_floribunda:0.654984):0.048151,(Malus_prattii:0.09815,Malus_toringoides:0.09815):0.604985):0.270705,Malus_sikkimensis:0.97384):2.890694):0.013712,Malus_sieboldii:3.878246):0.549697,Malus_sargentii:4.427943):0.024988,(Docynia_delavayi:2.125423,Docynia_indica:2.125423,Docynia_longiunguis:2.12541):2.327508):0.316786,(Docyniopsis_tschonoskii:0.985808,Malus_domestica_subsp._chinensis:0.985808):3.783909,Malus_sp._79-71A:4.76971,Malus_sp._515-94C:4.76971,Malus_transitoria:4.76971,Malus_niedzwetzkyana:4.76971,Malus_angustifolia:4.76971,Malus_leiocalyca:4.76971,Malus_sp._BK39060:4.76971,Malus_ombrophilia:4.76971,Malus_doumeri:4.76971,Malus_florentina:4.76971,Malus_honanensis:4.76971,Malus_zumi:4.76971,Malus_×atrosanguinea:4.76971,Malus_daochengensis:4.76971,Malus_dawsoniana:4.76971,Malus_spontanea:4.76971,Malus_pallasiana:4.76971,Malus_baoshanensis:4.76971,Malus_maerkangensis:4.76971,Malus_melliana:4.76971,Malus_jinxianensis:4.76971,Malus_komarovii:4.76971,Malus_muliensis:4.76971,Malus_dasyphylla:4.76971,Malus_asiatica:4.76971,Malus_ombrophila:4.76971,Malus_hybr:4.76971,Malus_chitralensis:4.76971,Malus_denticulata:4.76971,Malus_caspiriensis:4.76971,Malus_ringo:4.76971,Malus_setok:4.76971,Malus_pseudocavilla:4.76971,Malus_mengo:4.76971,Malus_astracanica:4.76971,Malus_expansa:4.76971,Malus_conocarpa:4.76971,Macromeles_formosana:4.76971,Malus_eleyi:4.76971,Malus_turbinioides:4.76971,Malus_apiosa:4.76971,Malus_chinensis:4.76971,Malus_kaido:4.76971,Malus_strepens:4.76971,Malus_odorata:4.76971,Malus_atropurpurea:4.76971,Malus_orthocarpa:4.76971,Malus_linczevskii:4.76971,Malus_megamila:4.76971,Malus_striata:4.76971,Malus_colombella:4.76971,Malus_costata:4.76971,Malus_tatarica:4.76971,Malus_beauvaisiensis:4.76971,Malus_sp._BOP010356:4.76971,Malus_sp._BOP010354:4.76971,Malus_sp._BOP010033:4.76971,Malus_sp._BOP010358:4.76971,Malus_sp._BOP010357:4.76971,Malus_sp._BOP010032:4.76971,Malus_sp._BIOUG24049-G04:4.76971,Malus_discordea:4.76971,Malus_×purpurea:4.76971,Malus_sp._SERC-1076416070:4.76971,Malus_armeniacifolia:4.76971,Malus_crescimannoi:4.76971,Malus_deuticulata:4.76971,Malus_edulis:4.76971,Malus_nothogrex:4.76971,Malus_oxysepala:4.76971,Malus_×adstringens:4.76971,Malus_×gloriosa:4.76971,Malus_×hartwigii:4.76971,Malus_×magdeburgensis:4.76971,Malus_×moerlandsii:4.76971,Malus_×riversicarnea:4.76971,Malus_×robusta:4.76971,Malus_×scheideckeri:4.76971,Malus_×sublobata:4.76971,Malus_hupehensis_var._mengshanensis:4.76971,Malus_mandshurica_var._sachalinensis:4.76971,Malus_pumila_var._gallica:4.76971):2.372437,(Chamaemespilus_alpina:1.330242,Torminalis_clusii:1.330242):5.811913):0.601409,(Aronia_arbutifolia:1.138922,Aronia_melanocarpa:1.138922,Aronia_sp._EYYL-2006:1.13892,Aronia_floribunda:1.13892,Aronia_aria-rhamaemespilus:1.13892,Aronia_botryapium:1.13892,Aronia_canadensis:1.13892,Aronia_japonica:1.13892,Aronia_lancifolia:1.13892):6.604642):0.639336,(((((((((((Photinia_prionophylla:0.740448,Photinia_glomerata:0.740448):0.02638,Photinia_tushanensis:0.766828):0.048882,Photinia_chihsiniana:0.81571):0.335143,Photinia_lochengensis:1.150852):2.030818,(Photinia_berberidifolia:3.077995,Photinia_integrifolia:3.077995):0.103675):0.086093,Photinia_loriformis:3.267764):1.376799,(Photinia_raupingensis:2.295008,Photinia_prunifolia:2.295008):2.349555):0.998516,Photinia_serratifolia:5.643079):0.072559,(Photinia_davidsoniae:2.634515,Photinia_microcarpa:2.634515):3.081122):0.113155,Photinia_oblongifolia:5.828793):2.518726,(((((((((((Photinia_villosa:0.400272,Photinia_parvifolia:0.400272):0.024256,Photinia_hirsuta:0.424528):0.159624,Photinia_blinii:0.584152):0.009793,Photinia_schneideriana:0.593945):0.011719,Photinia_komarovii:0.605664):0.014569,Photinia_sorbifolia:0.620233):0.019228,Photinia_tsaii:0.639461):0.028241,Photinia_fokienensis:0.667702):0.05322,Photinia_impressivena:0.720922):1.421964,Photinia_benthamiana:2.142886):2.870323,Photinia_beauverdiana:5.013209):3.33431,Photinia_stenophylla:8.34752,Photinia_elliptica:8.34752,Photinia_lucida:8.34752,Photinia_niitakayamensis:8.34752,Photinia_mexicana:8.34752,Photinia_sp._SH-2010:8.34752,Photinia_glabra:8.34752,Photinia_chingiana:8.34752,Photinia_anlungensis:8.34752,Photinia_megaphylla:8.34752,Photinia_chingshuiensis:8.34752,Photinia_calleryana:8.34752,Photinia_podocarpifolia_Yu:8.34752,Photinia_kwangsiensis:8.34752,Photinia_bergerae:8.34752,Photinia_obliqua:8.34752,Photinia_lasiogyna:8.34752,Photinia_pilosicalyx_Yu:8.34752,Photinia_beckii:8.34752,Photinia_crassifolia:8.34752,Photinia_zhejiangensis:8.34752,Photinia_lanuginosa:8.34752,Photinia_wrightiana:8.34752,Photinia_arguta:8.34752,Photinia_matudai:8.34752,Photinia_callosa:8.34752,Photinia_moiorum:8.34752,Photinia_polycarpa:8.34752,Photinia_cucphuongensis:8.34752,Photinia_birmanensis:8.34752,Photinia_myriantha:8.34752,Photinia_dentata:8.34752,Photinia_wardii:8.34752,Photinia_rufa:8.34752,Photinia_guerreris:8.34752,Photinia_lindleyana:8.34752,Aronia_×mitschurinii:8.34752,Photinia_matudae:8.34752,Photinia_taishunensis:8.34752,Photinia_×fraseri:8.34752,Photinia_benthamiana_var._salicifolia:8.34752,Photinia_beauverdiana_var._beauverdiana:8.34752,Photinia_schneideriana_var._parviflora:8.34752):0.03538):0.034899,(((((Chaenomeles_speciosa:0.038729,Chaenomeles_japonica:0.038729):1.450714,Chaenomeles_cathayensis:1.489443):4.839268,Chaenomeles_sinensis:6.328711):1.576858,Cydonia_oblonga:7.905569):0.397855,Dichotomanthes_tristaniicarpa:8.303424):0.114374):1.196968,((((((((((((((((((((((((Crataegus_phippsii:0.251769,Crataegus_uniflora:0.251769):0.005241,Crataegus_cupressocollina:0.25701):0.00571,Crataegus_rivulopugnensis:0.262719):0.006272,Crataegus_aquacervensis:0.268992):0.006954,Crataegus_atrovirens:0.275945):0.007804,Crataegus_rivuloadamensis:0.28375):0.008891,Crataegus_orbicularis:0.29264):0.010333,Crataegus_macracantha:0.302973):0.012341,Crataegus_marshallii:0.315314):0.015332,Crataegus_viridis:0.330646):1.175985,Crataegus_submollis:1.506631):0.015415,(Crataegus_crus-galli:0.60854,Crataegus_persimilis:0.60854):0.913506):0.014258,Crataegus_maximowiczii:1.536304):0.019146,Crataegus_triflora:1.555449):0.028957,Crataegus_coccinea:1.584407):0.058871,Crataegus_chrysocarpa:1.643278):1.123515,Crataegus_shuswapensis:2.766793):0.898664,((((((((Crataegus_enderbyensis:0.255845,Crataegus_castlegarensis:0.255845):0.312398,Crataegus_okennonii:0.568243):0.417562,Crataegus_suksdorfii:0.985805):0.030571,Crataegus_douglasii:1.016376):0.065928,Crataegus_gaylussacia:1.082304):1.238091,Crataegus_okanaganensis:2.320395):0.125612,((((Crataegus_saligna:0.036088,Crataegus_erythropoda:0.036088):0.027463,Crataegus_rivularis:0.06355):1.932477,Crataegus_nigra:1.996027):0.017532,(Crataegus_wilsonii:1.115753,Crataegus_kansuensis:1.115753):0.897806):0.432448):1.189186,Crataegus_punctata:3.635193):0.030264):0.510304,Crataegus_pinnatifida:4.175761):0.092331,Crataegus_pentagyna:4.268092):0.755279,(((Crataegus_azarolus:4.403173,Crataegus_monogyna:4.403173):0.013502,Crataegus_laevigata:4.416675):0.018214,Crataegus_brachyacantha:4.434889):0.588483,Crataegus_opaca:5.02338,Crataegus_phaenopyrum:5.02338,Crataegus_pubescens:5.02338,Crataegus_sanguinea:5.02338,Crataegus_songarica:5.02338,Crataegus_wattiana:5.02338,Crataegus_tenax:5.02338,Crataegus_sargentii:5.02338,Crataegus_russanovii:5.02338,Crataegus_flava:5.02338,Crataegus_dodgei:5.02338,Crataegus_sp._2002_03:5.02338,Crataegus_sp._2001_29:5.02338,Crataegus_cf._flava_2003_52:5.02338,Crataegus_sp._2001_29A:5.02338,Crataegus_cf._flava_2003_46:5.02338,Crataegus_sp._2002_05:5.02338,Crataegus_agrestina:5.02338,Crataegus_sp._4_29:5.02338,Crataegus_columbiana:5.02338,Crataegus_aestivalis:5.02338,Crataegus_media:5.02338,Crataegus_flavida:5.02338,Crataegus_irrasa:5.02338,Crataegus_harbisonii:5.02338,Crataegus_engelmannii:5.02338,Crataegus_flabellata:5.02338,Crataegus_grossidentata:5.02338,Crataegus_spathulata:5.02338,Crataegus_babakhanloui:5.02338,Crataegus_curvisepala:5.02338,Crataegus_lassa:5.02338,Crataegus_hupehensis:5.02338,Crataegus_heldreichii:5.02338,Crataegus_dahurica:5.02338,Crataegus_chlorosarca:5.02338,Crataegus_calpodendron:5.02338,Crataegus_succulenta:5.02338,Crataegus_albanica:5.02338,Crataegus_altaica:5.02338,Crataegus_ashei:5.02338,Crataegus_collina:5.02338,Crataegus_compacta:5.02338,Crataegus_sp._EYYL-2006:5.02338,Crataegus_rhipidophylla:5.02338,Crataegus_rufula:5.02338,Crataegus_pseudoheterophylla:5.02338,Crataegus_pycnoloba:5.02338,Crataegus_orientalis:5.02338,Crataegus_nevadensis:5.02338,Crataegus_meyeri:5.02338,Crataegus_munda:5.02338,Crataegus_shensiensis:5.02338,Crataegus_warneri:5.02338,Crataegus_nananixonii:5.02338,Crataegus_intricata:5.02338,Crataegus_arborea:5.02338,Crataegus_bornmuelleri:5.02338,Crataegus_kennedyi:5.02338,Crataegus_beadlei:5.02338,Crataegus_jonesiae:5.02338,Crataegus_aemula:5.02338,Crataegus_erythrocarpa:5.02338,Crataegus_pausaica:5.02338,Crataegus_exilis:5.02338,Crataegus_xanthophylla:5.02338,Crataegus_chungtienensis:5.02338,Crataegus_tanuphylla:5.02338,Crataegus_isfajramensis:5.02338,Crataegus_magniflora:5.02338,Crataegus_ambitiosa:5.02338,Crataegus_invicta:5.02338,Crataegus_robur:5.02338,Crataegus_×chersonensis:5.02338,Crataegus_lucorum:5.02338,Crataegus_×lavallei:5.02338,Crataegus_lancei:5.02338,Crataegus_necopinata:5.02338,Crataegus_kingstonensis:5.02338,Crataegus_condigna:5.02338,Crataegus_immanis:5.02338,Crataegus_ravida:5.02338,Crataegus_notha:5.02338,Crataegus_valida:5.02338,Crataegus_pinetorum:5.02338,Crataegus_nuda:5.02338,Crataegus_dispessa:5.02338,Crataegus_pringlei:5.02338,Crataegus_furtiva:5.02338,Crataegus_tinctoria:5.02338,Crataegus_glareosa:5.02338,Crataegus_prona:5.02338,Crataegus_distincta:5.02338,Crataegus_kurdistanica:5.02338,Crataegus_penita:5.02338,Crataegus_scabrida:5.02338,Crataegus_carrollensis:5.02338,Crataegus_sphaenophylla:5.02338,Crataegus_beata:5.02338,Crataegus_integra:5.02338,Crataegus_turnerorum:5.02338,Crataegus_annosa:5.02338,Crataegus_sororia:5.02338,Crataegus_ater:5.02338,Crataegus_brevipes:5.02338,Crataegus_nitidula:5.02338,Crataegus_dzhairensis:5.02338,Crataegus_compta:5.02338,Crataegus_ignave:5.02338,Crataegus_purpurella:5.02338,Crataegus_anomala:5.02338,Crataegus_margarettiae:5.02338,Crataegus_pallasii:5.02338,Crataegus_poliophylla:5.02338,Crataegus_aurantia:5.02338,Crataegus_pseudosanguinea:5.02338,Crataegus_putata:5.02338,Crataegus_maligna:5.02338,Crataegus_resima:5.02338,Crataegus_ideae:5.02338,Crataegus_×hafniensis:5.02338,Crataegus_canadensis:5.02338,Crataegus_formosa:5.02338,Crataegus_vailiae:5.02338,Crataegus_alleghaniensis:5.02338,Crataegus_holmesiana:5.02338,Crataegus_macrocarpa:5.02338,Crataegus_lemingtonensis:5.02338,Crataegus_ovata:5.02338,Crataegus_bullatus:5.02338,Crataegus_theodori:5.02338,Crataegus_latebrosa:5.02338,Crataegus_impar:5.02338,Crataegus_websteri:5.02338,Crataegus_fragilis:5.02338,Crataegus_alma:5.02338,Crataegus_rubribracteolata:5.02338,Crataegus_nitida:5.02338,Crataegus_arcana:5.02338,Crataegus_knieskerniana:5.02338,Crataegus_newberryi:5.02338,Crataegus_aberrans:5.02338,Crataegus_vulsa:5.02338,Crataegus_brazoria:5.02338,Crataegus_knorringiana:5.02338,Crataegus_poplavskae:5.02338,Crataegus_heterophylloides:5.02338,Crataegus_simulata:5.02338,Crataegus_pamiroalaica:5.02338,Crataegus_ferganensis:5.02338,Crataegus_membranacea:5.02338,Crataegus_microphylla:5.02338,Crataegus_corusca:5.02338,Crataegus_mendosa:5.02338,Crataegus_pennsylvanica:5.02338,Crataegus_kelloggii:5.02338,Crataegus_opulens:5.02338,Crataegus_peckietta:5.02338,Crataegus_yosgatica:5.02338,Crataegus_versuta:5.02338,Crataegus_tracyi:5.02338,Crataegus_perjuncunda:5.02338,Crataegus_menandiana:5.02338,Crataegus_schuettei:5.02338,Crataegus_karadaghensis:5.02338,Crataegus_brainerdii:5.02338,Crataegus_thermopegaea:5.02338,Crataegus_polita:5.02338,Crataegus_pseudo-aria:5.02338,Crataegus_grossulariaefolia:5.02338,Crataegus_sakranensis:5.02338,Crataegus_hissarica:5.02338,Crataegus_limnophila:5.02338,Crataegus_disperma:5.02338,Crataegus_hudsonica:5.02338,Crataegus_circur:5.02338,Crataegus_stenosepala:5.02338,Crataegus_rigens:5.02338,Crataegus_greggiana:5.02338,Crataegus_scabrifolia:5.02338,Crataegus_dallasiana:5.02338,Crataegus_visenda:5.02338,Cratae
```
