## supplemental code for "The realised velocity of climate change reveals remarkable idiosyncrasy of species’ distributional shifts": ALLOTB.tre (part 2 of 12)

```
gus_ancisa:5.02338,Crataegus_austromontana:5.02338,Crataegus_limophila:5.02338,Crataegus_dispar:5.02338,Crataegus_suborbiculata:5.02338,Crataegus_shandongensis:5.02338,Crataegus_laneyi:5.02338,Crataegus_spissa:5.02338,Crataegus_michauxii:5.02338,Crataegus_macrosperma:5.02338,Crataegus_perjucunda:5.02338,Crataegus_bona:5.02338,Crataegus_coleae:5.02338,Crataegus_iracunda:5.02338,Crataegus_jesupii:5.02338,Crataegus_pearsonii:5.02338,Crataegus_uvaldensis:5.02338,Crataegus_inexpectans:5.02338,Crataegus_oresbia:5.02338,Crataegus_dilatata:5.02338,Crataegus_ursopedensis:5.02338,Crataegus_sutherlandensis:5.02338,Crataegus_lacrimata:5.02338,Crataegus_apiomorpha:5.02338,Crataegus_insidiosa:5.02338,Crataegus_arctuata:5.02338,Crataegus_tiliaefolia:5.02338,Crataegus_obovalis:5.02338,Crataegus_lamprocarpa:5.02338,Crataegus_insilis:5.02338,Crataegus_spatiosa:5.02338,Crataegus_limata:5.02338,Crataegus_lumaria:5.02338,Crataegus_reverchonii:5.02338,Crataegus_harveyana:5.02338,Crataegus_puberis:5.02338,Crataegus_wootoniana:5.02338,Crataegus_rosei:5.02338,Crataegus_venusta:5.02338,Crataegus_anamesa:5.02338,Crataegus_whittakeri:5.02338,Crataegus_panda:5.02338,Crataegus_tanacetifolia:5.02338,Crataegus_lettermanii:5.02338,Crataegus_tianschanica:5.02338,Crataegus_berberifolia:5.02338,Crataegus_remotilobata:5.02338,Crataegus_indicens:5.02338,Crataegus_pilosa:5.02338,Crataegus_margarettae:5.02338,Crataegus_pequotorum:5.02338,Crataegus_coccinioides:5.02338,Crataegus_shaferi:5.02338,Crataegus_incaedua:5.02338,Crataegus_extraria:5.02338,Crataegus_biltmoreana:5.02338,Crataegus_porrecta:5.02338,Crataegus_grandis:5.02338,Crataegus_almaatensis:5.02338,Crataegus_williamsii:5.02338,Crataegus_sp._TAD-2013:5.02338,Crataegus_smithii:5.02338,Crataegus_layii:5.02338,Crataegus_monstrosa:5.02338,Crataegus_laciniata:5.02338,Crataegus_americana:5.02338,Crataegus_repulsans:5.02338,Crataegus_tkatschenkoi:5.02338,Crataegus_flavescens:5.02338,Crataegus_parviflora:5.02338,Crataegus_effera:5.02338,Crataegus_subserrata:5.02338,Crataegus_arborescens:5.02338,Crataegus_rosea:5.02338,Crataegus_fucata:5.02338,Crataegus_remota:5.02338,Crataegus_quaesita:5.02338,Crataegus_nivea:5.02338,Crataegus_howellii:5.02338,Crataegus_ulotricha:5.02338,Crataegus_longifolia:5.02338,Crataegus_fastigiata:5.02338,Crataegus_alabamensis:5.02338,Crataegus_florida:5.02338,Crataegus_mellita:5.02338,Crataegus_stricta:5.02338,Crataegus_grandiflora:5.02338,Crataegus_cosansasi:5.02338,Crataegus_efferta:5.02338,Crataegus_oxyacanthoides:5.02338,Crataegus_suecica:5.02338,Crataegus_linearifolia:5.02338,Crataegus_aurea:5.02338,Crataegus_acanea:5.02338,Crataegus_verrucalis:5.02338,Crataegus_alpestris:5.02338,Crataegus_transylvanica:5.02338,Crataegus_downingii:5.02338,Crataegus_caucasica:5.02338,Crataegus_boscii:5.02338,Crataegus_baroussana:5.02338,Crataegus_praestans:5.02338,Crataegus_bipinnatifida:5.02338,Crataegus_aronia:5.02338,Crataegus_repentina:5.02338,Crataegus_splendens:5.02338,Crataegus_pinschaw:5.02338,Crataegus_neapolitana:5.02338,Crataegus_californica:5.02338,Crataegus_grandifolia:5.02338,Crataegus_sp._BOP010478:5.02338,Crataegus_sp._BOP010018:5.02338,Crataegus_sheila-phippsiae:5.02338,Crataegus_inanis:5.02338,Crataegus_consanguinea:5.02338,Crataegus_incisa:5.02338,Crataegus_arbutifolia:5.02338,Crataegus_arrogans:5.02338,Crataegus_tristis:5.02338,Crataegus_florifera:5.02338,Crataegus_fluviatilis:5.02338,(Crataegus_mollis_var._texana:2.5111687,Crataegus_mollis_var._viburnifolia:2.5111687)Crataegus_mollis:2.5111687,Crataegus_sheridana:5.02338,Crataegus_sp._SNP_13_0402:5.02338,Crataegus_academiae:5.02338,Crataegus_androssovii:5.02338,Crataegus_angusta:5.02338,Crataegus_aurescens:5.02338,Crataegus_biloba:5.02338,Crataegus_buckleyi:5.02338,Crataegus_carrierei:5.02338,Crataegus_christensenii:5.02338,Crataegus_cinovskisii:5.02338,Crataegus_cispontica:5.02338,Crataegus_clarkei:5.02338,Crataegus_contrita:5.02338,Crataegus_cuprina:5.02338,Crataegus_desueta:5.02338,Crataegus_filicifolia:5.02338,Crataegus_gillotii:5.02338,Crataegus_gregalis:5.02338,Crataegus_grossulariifolia:5.02338,Crataegus_hatamii:5.02338,Crataegus_helvina:5.02338,Crataegus_intermixa:5.02338,Crataegus_johnstonii:5.02338,Crataegus_khatamsazae:5.02338,Crataegus_lambertiana:5.02338,Crataegus_mespilifolia:5.02338,Crataegus_monticola:5.02338,Crataegus_nikotinii:5.02338,Crataegus_oliviformis:5.02338,Crataegus_oreophila:5.02338,Crataegus_osiliensis:5.02338,Crataegus_peshmenii:5.02338,Crataegus_pinshow:5.02338,Crataegus_poliophyila:5.02338,Crataegus_pomasae:5.02338,Crataegus_proecox:5.02338,Crataegus_pseudazarolus:5.02338,Crataegus_relicta:5.02338,Crataegus_rhodella:5.02338,Crataegus_rubens:5.02338,Crataegus_rutiia:5.02338,Crataegus_serratissima:5.02338,Crataegus_sicula:5.02338,Crataegus_silicensis:5.02338,Crataegus_spes-aestatum:5.02338,Crataegus_suaevis:5.02338,Crataegus_subsphaerica:5.02338,Crataegus_sulfurea:5.02338,Crataegus_sylvestris:5.02338,Crataegus_talyschensis:5.02338,Crataegus_tartarica:5.02338,Crataegus_tenuior:5.02338,Crataegus_turcicus:5.02338,Crataegus_tzvelevii:5.02338,Crataegus_urasina:5.02338,Crataegus_wendlandi:5.02338,Crataegus_wilkinson:5.02338,Crataegus_xmacrocarpa:5.02338,Crataegus_xmedia:5.02338,Crataegus_yaltirikii:5.02338,Crataegus_zagrica:5.02338,Crataegus_zarrei:5.02338,Crataegus_×atrorubella:5.02338,Crataegus_×dippeliana:5.02338,Crataegus_×grignonensis:5.02338,Crataegus_×lauta:5.02338,Crataegus_×mordenensis:5.02338,Crataegus_×ninae-celottiae:5.02338,Crataegus_×pseudoazarolus:5.02338,Crataegus_×sinaica:5.02338,Crataegus_sinaica_subsp._sinaica:5.02338,Crataegus_azarolus_subsp._aronia:5.02338,Crataegus_macracantha_var._occidentalis:5.02338,Crataegus_chrysocarpa_var._piperi:5.02338):0.028213,((Mespilus_germanica:1.844912,Mespilus_canescens:1.844912,Mespilus_tiliaefolia:1.84492,Mespilus_abortiva:1.84492,Mespilus_mollis:1.84492,Mespilus_prunellifolia:1.84492,Mespilus_carrierei:1.84492,Mespilus_fastigiata:1.84492,Mespilus_salicifolia:1.84492,Mespilus_foliis_cordato-ovatis:1.84492,Mespilus_sp._BOP010017:1.84492,Mespilus_cosansazi:1.84492,Mespilus_crataegus:1.84492,Mespilus_esquirolii:1.84492,Mespilus_laciniata:1.84492,Mespilus_lalandi:1.84492,Mespilus_michauxii:1.84492):0.056356,x_Crataemespilus_grandiflora:1.901268):3.150315):2.275215,(Pyracantha_fortuneana:2.672439,Pyracantha_coccinea:2.672439,Pyracantha_angustifolia:2.67244,Pyracantha_densiflora:2.67244,Pyracantha_koidzumii:2.67244,Pyracantha_inermis:2.67244,Pyracantha_hybr:2.67244,Pyracantha_atalantioides:2.67244,Pyracantha_heterophylla:2.67244,Pyracantha_stoloniformis:2.67244,Pyracantha_crenulata_var._kansuensis:2.67244):4.65436):0.363998,(Malacomeles_denticulata:3.8453984,Malacomeles_pringlei:3.8453984,Malacomeles_paniculata:3.8453984,Malacomeles_psilantha:3.8453984):3.8453984):1.92397):1.130995,(((((((((((((((((Pyrus_pyraster:0.060762,Pyrus_elaeagrifolia:0.060762):0.100104,Pyrus_cordata:0.160866):0.761506,Pyrus_cossonii:0.922372):0.009242,(Pyrus_communis_subsp._caucasica:0.633058,Pyrus_syriaca:0.633058):0.298556):0.007557,Pyrus_gharbiana:0.939171):0.009016,Pyrus_regelii:0.948187):0.007649,Pyrus_spinosa:0.955836):0.009115,Pyrus_mamorensis:0.964951):0.112498,Pyrus_salicifolia:1.077449):0.762952,Pyrus_phaeocarpa:1.840401):1.101083,((((Pyrus_dimorphophylla:0.222785,Pyrus_communis:0.222785):0.455894,Pyrus_serrulata:0.67868):0.267272,(Pyrus_fauriei:0.090079,Pyrus_betulifolia:0.090079):0.855872):0.799865,Pyrus_calleryana:1.745817):1.195668):0.969141,(((((((Pyrus_hondoensis:0.141208,Pyrus_pashia:0.141208):0.010849,Pyrus_pseudopashia:0.152057):0.01288,Pyrus_xerophila:0.164936):0.015969,Pyrus_koehnei:0.180906):0.021239,Pyrus_sinkiangensis:0.202145):0.129044,Pyrus_hopeiensis:0.331189):1.384129,Pyrus_ussuriensis:1.715318):2.195308,Pyrus_amygdaliformis:3.91064,Pyrus_korshinskyi:3.91064,Pyrus_ketzkhovelii:3.91064,Pyrus_salvifolia:3.91064,Pyrus_fedorovii:3.91064,Pyrus_hyrcana:3.91064,Pyrus_nutans:3.91064,Pyrus_armeniacaefolia:3.91064,Pyrus_tadshikistanica:3.91064,Pyrus_eldarica:3.91064,Pyrus_pollweria:3.91064,Pyrus_takhtadzhianii:3.91064,Pyrus_tuskaulensis:3.91064,Pyrus_turcomanica:3.91064,Pyrus_aucuparioides:3.91064,Pyrus_uyematsuana:3.91064,Pyrus_jacquemontiana:3.91064,Pyrus_oxyprion:3.91064,Pyrus_ferganensis:3.91064,Pyrus_hajastana:3.91064,Pyrus_hakkiarica:3.91064,Pyrus_minor:3.91064,Pyrus_harzlinszkyana:3.91064,Pyrus_boreana:3.91064,Pyrus_salviaefolia:3.91064,Pyrus_trilocularis:3.91064,Pyrus_voronovii:3.91064,Pyrus_magyarica:3.91064,Pyrus_torminaloides:3.91064,Pyrus_acutiserrata:3.91064,Pyrus_arenbergia:3.91064,Pyrus_zangezura:3.91064,Pyrus_sachokiana:3.91064,Pyrus_chosrovica:3.91064,Pyrus_demetrii:3.91064,Pyrus_jaquemontiana:3.91064,Pyrus_theodorovii:3.91064,Pyrus_hybr:3.91064,Pyrus_yaltirikii:3.91064,Pyrus_costata:3.91064,Pyrus_grossheimii:3.91064,Pyrus_magdeburgensis:3.91064,Pyrus_praecox:3.91064,Pyrus_arachnoidea:3.91064,Pyrus_quinqueflora:3.91064,Pyrus_orthocarpa:3.91064,Pyrus_cerasifera:3.91064,Pyrus_hyemalis:3.91064,Pyrus_subglobosa:3.91064,Pyrus_parasomila:3.91064,Pyrus_odorata:3.91064,Pyrus_bovei:3.91064,Pyrus_arctica:3.91064,Pyrus_spuria:3.91064,Pyrus_uipongensis:3.91064,Pyrus_liquescens:3.91064,Pyrus_cestiana:3.91064,Pyrus_favonia:3.91064,Pyrus_babadagensis:3.91064,Pyrus_denticulata:3.91064,Pyrus_graeca:3.91064,Pyrus_kandevanica:3.91064,Pyrus_macrocarpa:3.91064,Pyrus_arioides:3.91064,Pyrus_heterophylla:3.91064,Pyrus_ferox:3.91064,Pyrus_aequalis:3.91064,Pyrus_taiwanensis:3.91064,Pyrus_amelanchier:3.91064,Pyrus_pyramidalis:3.91064,Pyrus_valerna:3.91064,Pyrus_tomentosa:3.91064,Pyrus_tartarica:3.91064,Pyrus_pellucida:3.91064,Pyrus_riversii:3.91064,Pyrus_cretica:3.91064,Pyrus_falerna:3.91064,Pyrus_pulverulenta:3.91064,Pyrus_chinensis:3.91064,Pyrus_rubelliana:3.91064,Pyrus_cineracea:3.91064,Pyrus_douxiana:3.91064,Pyrus_transversalis:3.91064,Pyrus_elongata:3.91064,Pyrus_nepalensis:3.91064,Pyrus_scandinavica:3.91064,Pyrus_saracenia:3.91064,Pyrus_pensylvanica:3.91064,Pyrus_mazanderanica:3.91064,Pyrus_anatolica:3.91064,Pyrus_castaneifolia:3.91064,Pyrus_purpurea:3.91064,Pyrus_pollveria:3.91064,Pyrus_polonica:3.91064,Pyrus_serikensis:3.91064,Pyrus_farsistanica:3.91064,Pyrus_sibirica:3.91064,Pyrus_reimeri:3.91064,Pyrus_coronaria:3.91064,Pyrus_apiosa:3.91064,Pyrus_macropoda:3.91064,Pyrus_montana:3.91064,Pyrus_candidissima:3.91064,Pyrus_montis-sinai:3.91064,Pyrus_badensis:3.91064,Pyrus_orientalis:3.91064,Pyrus_spectabilis:3.91064,Pyrus_rufa:3.91064,Pyrus_rufescens:3.91064,Pyrus_pompejana:3.91064,Pyrus_capitata:3.91064,Pyrus_lutea:3.91064,Pyrus_pubescens:3.91064,Pyrus_sinensis:3.91064,Pyrus_pulcherrima:3.91064,Pyrus_sieversii:3.91064,Pyrus_baccata:3.91064,Pyrus_prunifolia:3.91064,Pyrus_sp._SERC-1076416105:3.91064,Pyrus_armeniacifolia:3.91064,Pyrus_arnoldiana:3.91064,Pyrus_arnud:3.91064,Pyrus_asiae-mediae:3.91064,Pyrus_atrovirens:3.91064,Pyrus_barauyensis:3.91064,Pyrus_castanea:3.91064,Pyrus_castribonensis:3.91064,Pyrus_ciancioi:3.91064,Pyrus_donnell-smithii:3.91064,Pyrus_ghahremanii:3.91064,Pyrus_giffanica:3.91064,Pyrus_hakkarica:3.91064,Pyrus_halleana:3.91064,Pyrus_jocunda:3.91064,Pyrus_longipedicellata:3.91064,Pyrus_myloslavensis:3.91064,Pyrus_oleifolia:3.91064,Pyrus_olivifolia:3.91064,Pyrus_parkmanni:3.91064,Pyrus_polvilla:3.91064,Pyrus_rupicola:3.91064,Pyrus_sicanorum:3.91064,Pyrus_stipulacea:3.91064,Pyrus_tamamschianae:3.91064,Pyrus_vallis-demonis:3.91064,Pyrus_×canescens:3.91064,Pyrus_×complexa:3.91064,Pyrus_×lecontei:3.91064,Pyrus_×michauxii:3.91064,Pyrus_pyrifolia_var._culta:3.91064,Pyrus_ussuriensis_var._aromatica:3.91064):1.483622,Pyrus_pyrifolia:5.394248):2.963526,Cormus_domestica:8.357774):0.32098,(((((((Sorbus_bosniaca:0.238257,Sorbus_californica:0.238257):0.029104,Sorbus_hybrida:0.26736):0.055849,Sorbus_austriaca:0.323209):2.424038,((Sorbus_discolor:0.723824,Sorbus_domestica:0.723824):1.982429,Sorbus_aucuparia:2.706253):0.040994):3.796504,(Sorbus_koehneana:6.225049,Sorbus_americana:6.225049):0.318701):0.319822,((Sorbus_alnifolia:2.062581,Sorbus_coronata:2.062581):1.715767,Sorbus_dunnii:3.778348):3.085225):1.735809,(Sorbus_torminalis:3.837878,Sorbus_aria:3.837878):4.761503,Sorbus_anglica:8.5994,Sorbus_rupicola:8.5994,Sorbus_scopulina:8.5994,Sorbus_tianschanica:8.5994,Sorbus_vilmorinii:8.5994,Sorbus_wilfordii:8.5994,Sorbus_hupehensis:8.5994,Sorbus_sibirica:8.5994,Sorbus_forrestii:8.5994,Sorbus_prattii:8.5994,Sorbus_pohuashanensis:8.5994,Sorbus_dumosa:8.5994,Sorbus_intermedia:8.5994,Sorbus_decora:8.5994,Sorbus_chamaemespilus:8.5994,Sorbus_mougeotii:8.5994,Sorbus_porrigentiformis:8.5994,Sorbus_whiteana:8.5994,Sorbus_wilmottiana:8.5994,Sorbus_bristoliensis:8.5994,Sorbus_croceocarpa:8.5994,Sorbus_eminens:8.5994,Sorbus_latifolia:8.5994,Sorbus_sp._NvD-2012:8.5994,Sorbus_cuneifolia:8.5994,Sorbus_caloneura:8.5994,Sorbus_hemsleyi:8.5994,Sorbus_aronioides:8.5994,Sorbus_hibernica:8.5994,Sorbus_eminentiformis:8.5994,Sorbus_leyana:8.5994,Sorbus_leptophylla:8.5994,Sorbus_saxicola:8.5994,Sorbus_minima:8.5994,Sorbus_stirtoniana:8.5994,Sorbus_stenophylla:8.5994,Sorbus_pteridophylla:8.5994,Sorbus_thomsonii:8.5994,Sorbus_tsinlingensis:8.5994,Sorbus_yuana:8.5994,Sorbus_amabilis:8.5994,Sorbus_folgneri:8.5994,Sorbus_cambrensis:8.5994,Sorbus_hedlundii:8.5994,Sorbus_matsumurana:8.5994,Sorbus_ovalis:8.5994,Sorbus_franconica:8.5994,Sorbus_armeniaca:8.5994,Sorbus_meinichii:8.5994,Sorbus_ronnigeri:8.5994,Sorbus_redliana:8.5994,Sorbus_medogensis:8.5994,Sorbus_hajastana:8.5994,Sorbus_pseudothuringiaca:8.5994,Sorbus_lanpingensis:8.5994,Sorbus_insignis:8.5994,Sorbus_subsimilis:8.5994,Sorbus_degenii:8.5994,Sorbus_ochracea:8.5994,Sorbus_kongboensis:8.5994,Sorbus_turkestanica:8.5994,Sorbus_rehderiana:8.5994,Sorbus_arguta:8.5994,Sorbus_gilgitana:8.5994,Sorbus_scalaris:8.5994,Sorbus_subfusca:8.5994,Sorbus_rufopilosa:8.5994,Sorbus_latissima:8.5994,Sorbus_slovenica:8.5994,Sorbus_pseudofennica:8.5994,Sorbus_adamii:8.5994,Sorbus_fansipanensis:8.5994,Sorbus_subcuneata:8.5994,Sorbus_corymbifera:8.5994,Sorbus_setschwanensis:8.5994,Sorbus_magocsyana:8.5994,Sorbus_neglecta:8.5994,Sorbus_pseudovilmorinii:8.5994,Sorbus_microphylla:8.5994,Sorbus_globosa:8.5994,Sorbus_longii:8.5994,Sorbus_simonkaiana:8.5994,Sorbus_bissetii:8.5994,Sorbus_macallisteri:8.5994,Sorbus_lancastriensis:8.5994,Sorbus_dacica:8.5994,Sorbus_tamamschjanae:8.5994,Sorbus_rubescens:8.5994,Sorbus_turcica:8.5994,Sorbus_rinzenii:8.5994,Sorbus_monbeigii:8.5994,Sorbus_vexans:8.5994,Sorbus_dominii:8.5994,Sorbus_kmetiana:8.5994,Sorbus_gayeriana:8.5994,Sorbus_muliensis:8.5994,Sorbus_helenae:8.5994,Sorbus_zahlbruckneri:8.5994,Sorbus_amoena:8.5994,Sorbus_takhtajanii:8.5994,Sorbus_roopiana:8.5994,Sorbus_danubialis:8.5994,Sorbus_sooi:8.5994,Sorbus_obsoletidentata:8.5994,Sorbus_rutilans:8.5994,Sorbus_zertovae:8.5994,Sorbus_zayuensis:8.5994,Sorbus_velebitica:8.5994,Sorbus_esserteauiana:8.5994,Sorbus_rushforthii:8.5994,Sorbus_randaiensis:8.5994,Sorbus_keissleri:8.5994,Sorbus_obtusifolia:8.5994,Sorbus_wilsoniana:8.5994,Sorbus_kuznetzovii:8.5994,Sorbus_thibetica:8.5994,Sorbus_hybr:8.5994,Sorbus_frutescens:8.5994,Sorbus_foliolosa:8.5994,Sorbus_poteriifolia:8.5994,Sorbus_graeca:8.5994,Sorbus_gerecseensis:8.5994,Sorbus_ferruginea:8.5994,Sorbus_groenlandica:8.5994,Sorbus_porrigens:8.5994,Sorbus_buekkensis:8.5994,Sorbus_umbellata:8.5994,Sorbus_sitchensis:8.5994,Sorbus_macrantha:8.5994,Sorbus_reducta:8.5994,Sorbus_luristanica:8.5994,Sorbus_vagensis:8.5994,Sorbus_arranensis:8.5994,Sorbus_carpatica:8.5994,Sorbus_subdanubialis:8.5994,Sorbus_eugenii-kelleri:8.5994,Sorbus_kurzii:8.5994,Sorbus_gracilis:8.5994,Sorbus_pseudovertesensis:8.5994,Sorbus_esserteauana:8.5994,Sorbus_karpatii:8.5994,Sorbus_pseudaria:8.5994,Sorbus_eburnea:8.5994,Sorbus_andreanszkyana:8.5994,Sorbus_subpinnata:8.5994,Sorbus_pannonica:8.5994,Sorbus_rosea:8.5994,Sorbus_carmesina:8.5994,Sorbus_parva:8.5994,Sorbus_rhombifolia:8.5994,Sorbus_klasterskyana:8.5994,Sorbus_olivacea:8.5994,Sorbus_persica:8.5994,Sorbus_pseudohupehensis:8.5994,Sorbus_parvifructa:8.5994,Sorbus_salwinensis:8.5994,Sorbus_kiukiangensis:8.5994,Sorbus_subochracea:8.5994,Sorbus_glabriuscula:8.5994,Sorbus_margittaiana:8.5994,Sorbus_decipientiformis:8.5994,Sorbus_bakonyensis:8.5994,Sorbus_sargentiana:8.5994,Sorbus_badensis:8.5994,Sorbus_pseudolatifolia:8.5994,Sorbus_kusnetzovii:8.5994,Sorbus_tenuis:8.5994,Sorbus_cuspidata:8.5994,Sorbus_vertesensis:8.5994,Sorbus_cashmiriana:8.5994,Sorbus_colchica:8.5994,Sorbus_bulleyana:8.5994,Sorbus_borosiana:8.5994,Sorbus_meliosmifolia:8.5994,Sorbus_cinereopubescens:8.5994,Sorbus_barthae:8.5994,Sorbus_albopilosa:8.5994,Sorbus_coxii:8.5994,Sorbus_paxiana:8.5994,Sorbus_javorkae:8.5994,Sorbus_ellipsoidalis:8.5994,Sorbus_devoniensis:8.5994,Sorbus_astateria:8.5994,Sorbus_rhamnoides:8.5994,Sorbus_rossica:8.5994,Sorbus_lingshiensis:8.5994,Sorbus_gonggashanica:8.5994,Sorbus_megalocarpa:8.5994,Sorbus_futakiana:8.5994,Sorbus_balatonica:8.5994,Sorbus_tauricola:8.5994,Sorbus_filipes:8.5994,Sorbus_pallescens:8.5994,Sorbus_joannis:8.5994,Sorbus_pontica:8.5994,Sorbus_epidendron:8.5994,Sorbus_yunnanensis:8.5994,Sorbus_khumbuensis:8.5994,Sorbus_pseudobakonyensis:8.5994,Sorbus_kachinensis:8.5994,Sorbus_lanata:8.5994,Sorbus_hostii:8.5994,Sorbus_ligustrifolia:8.5994,Sorbus_sudetica:8.5994,Sorbus_verrucosa:8.5994,Sorbus_khasiana:8.5994,Sorbus_oligodonta:8.5994,Sorbus_rotundifolia:8.5994,Sorbus_griffithii:8.5994,Sorbus_parvifolia:8.5994,Sorbus_rikuchuensis:8.5994,Sorbus_shirinensis:8.5994,Sorbus_apicidens:8.5994,Sorbus_macrophylla:8.5994,Sorbus_alnifrons:8.5994,Sorbus_abscondita:8.5994,Sorbus_ambigua:8.5994,Sorbus_tuzsoniana:8.5994,Sorbus_dentata:8.5994,Sorbus_fennosuecica:8.5994,Sorbus_paucijuga:8.5994,Sorbus_lancifolia:8.5994,Sorbus_toringo:8.5994,Sorbus_hardeggensis:8.5994,Sorbus_dolomiticola:8.5994,Sorbus_dulcis:8.5994,Sorbus_slavnicensis:8.5994,Sorbus_baldaccii:8.5994,Sorbus_carniolica:8.5994,Sorbus_istriaca:8.5994,Sorbus_pseudodanubialis:8.5994,Sorbus_paucinervia:8.5994,Sorbus_uzenensis:8.5994,Sorbus_tomentosa:8.5994,Sorbus_scepusiensis:8.5994,Sorbus_herculis:8.5994,Sorbus_nepalensis:8.5994,Sorbus_huljakii:8.5994,Sorbus_gemella:8.5994,Sorbus_pekarovae:8.5994,Sorbus_domugledica:8.5994,Sorbus_argentea:8.5994,Sorbus_budaiana:8.5994,Sorbus_fruticosa:8.5994,Sorbus_ulmifolia:8.5994,Sorbus_eximia:8.5994,Sorbus_sulphurea:8.5994,Sorbus_filarszkyana:8.5994,Sorbus_speciosa:8.5994,Sorbus_tangoensis:8.5994,Sorbus_rhodanthera:8.5994,Sorbus_subulata:8.5994,Sorbus_kitaibeliana:8.5994,Sorbus_flabellata:8.5994,Sorbus_bohemica:8.5994,Sorbus_holubyana:8.5994,Sorbus_schinzii:8.5994,Sorbus_canadensis:8.5994,Sorbus_neuillyi:8.5994,Sorbus_brevipetiolata:8.5994,Sorbus_borbasii:8.5994,Sorbus_scandica:8.5994,Chanaespilus_sudetica:8.5994,Sorbus_admonitor:8.5994,Sorbus_japonica:8.5994,Sorbus_glomerulata:8.5994,Sorbus_moravica:8.5994,Sorbus_multijuga:8.5994,Sorbus_cretica:8.5994,Sorbus_glabrata:8.5994,Sorbus_tapashana:8.5994,Sorbus_melanocarpa:8.5994,Sorbus_cheddarensis:8.5994,Sorbus_eminentoides:8.5994,Sorbus_leighensis:8.5994,Sorbus_margaretae:8.5994,Sorbus_parviloba:8.5994,Sorbus_pseudomeinichii:8.5994,Sorbus_rupicoloides:8.5994,Sorbus_sp._WG-2015:8.5994,Sorbus_acutisecta:8.5994,Sorbus_adeana:8.5994,Sorbus_albensis:8.5994,Sorbus_algoviensis:8.5994,Sorbus_amici-petri:8.5994,Sorbus_atrovirens:8.5994,Sorbus_avonensis:8.5994,Sorbus_barabitsii:8.5994,Sorbus_barrandienica:8.5994,Sorbus_burtonsmithiorum:8.5994,Sorbus_busambarensis:8.5994,Sorbus_cochleariformis:8.5994,Sorbus_collina:8.5994,Sorbus_controversa:8.5994,Sorbus_cordigastensis:8.5994,Sorbus_cucullifera:8.5994,Sorbus_doerriana:8.5994,Sorbus_dolichofoliolatus:8.5994,Sorbus_eleonorae:8.5994,Sorbus_evansii:8.5994,Sorbus_eystettensis:8.5994,Sorbus_fischeri:8.5994,Sorbus_gauckleri:8.5994,Sorbus_greenii:8.5994,Sorbus_guanii:8.5994,Sorbus_guanxiensis:8.5994,Sorbus_haesitans:8.5994,Sorbus_harziana:8.5994,Sorbus_herbipolitana:8.5994,Sorbus_herefordensis:8.5994,Sorbus_heseltinei:8.5994,Sorbus_hohenesteri:8.5994,Sorbus_hoppeana:8.5994,Sorbus_houstoniae:8.5994,Sorbus_hudsonii:8.5994,Sorbus_hugh-mcallisteri:8.5994,Sorbus_karchungii:8.5994,Sorbus_keenanii:8.5994,Sorbus_legrei:8.5994,Sorbus_liljeforsii:8.5994,Sorbus_madoniensis:8.5994,Sorbus_magnifica:8.5994,Sorbus_majestica:8.5994,Sorbus_mayeri:8.5994,Sorbus_megacarpa:8.5994,Sorbus_meierottii:8.5994,Sorbus_mergenthaleriana:8.5994,Sorbus_meyeri:8.5994,Sorbus_milensis:8.5994,Sorbus_motleyi:8.5994,Sorbus_needhamii:8.5994,Sorbus_omissa:8.5994,Sorbus_pauca:8.5994,Sorbus_perlonga:8.5994,Sorbus_pinnatifida:8.5994,Sorbus_polgariana:8.5994,Sorbus_pontis-satani:8.5994,Sorbus_portae-bohemicae:8.5994,Sorbus_proctoriana:8.5994,Sorbus_pseuderia:8.5994,Sorbus_pseudosemiincisa:8.5994,Sorbus_puellarum:8.5994,Sorbus_pulchra:8.5994,Sorbus_ratisbonensis:8.5994,Sorbus_richii:8.5994,Sorbus_robertsonii:8.5994,Sorbus_ronningeri:8.5994,Sorbus_scannelliana:8.5994,Sorbus_schnizleiniana:8.5994,Sorbus_schuwerkiorum:8.5994,Sorbus_schwarziana:8.5994,Sorbus_sellii:8.5994,Sorbus_seyboldiana:8.5994,Sorbus_sharmae:8.5994,Sorbus_sognensis:8.5994,Sorbus_spectans:8.5994,Sorbus_spongbergii:8.5994,Sorbus_subarranensis:8.5994,Sorbus_sujoyi:8.5994,Sorbus_thayensis:8.5994,Sorbus_tiantangensis:8.5994,Sorbus_tiliifolia:8.5994,Sorbus_tobani:8.5994,Sorbus_tomentellar:8.5994,Sorbus_udvardyana:8.5994,Sorbus_yokouchii:8.5994,Sorbus_yondeensis:8.5994,Sorbus_×arnoldiana_in:8.5994,Sorbus_×corymbiflora:8.5994,Sorbus_×thuringiaca:8.5994,Sorbus_commixta_var._rufoferruginea:8.5994,Sorbus_aria_var._salicifolia:8.5994,Sorbus_sambucifolia_var._pseudogracilis:8.5994,Sorbus_alnifolia_var._lasiocarpa:8.5994):0.079373):1.216342,(((((((((Eriobotrya_prinoides:0.043207,Eriobotrya_bengalensis:0.043207):0.040225,Eriobotrya_obovata:0.083432):0.0647,Eriobotrya_henryi:0.148132):1.212609,Eriobotrya_seguinii:1.36074):1.056727,Eriobotrya_dayaoshanensis:2.417467):0.027459,((Eriobotrya_fragrans:0.091147,Eriobotrya_cavaleriei:0.091147):1.27535,Eriobotrya_malipoensis:1.366497):1.078429):2.108642,Eriobotrya_japonica:4.553568):2.60456,Eriobotrya_deflexa:7.158128,Eriobotrya_tengyuehensis:7.15814,Eriobotrya_serrata:7.15814,Eriobotrya_salwinensis:7.15814,Eriobotrya_dubia:7.15814,Eriobotrya_petiolata:7.15814,Eriobotrya_merguiensis:7.15814,Eriobotrya_hookeriana:7.15814,Eriobotrya_angustissima:7.15814,Eriobotrya_tinctoria:7.15814,Eriobotrya_wardii:7.15814,Eriobotrya_poilanei:7.15814,Eriobotrya_glabrescens:7.15814,Eriobotrya_longifolia:7.15814,Eriobotrya_stipularis:7.15814,Eriobotrya_platyphylla:7.15814,Eriobotrya_macrocarpa:7.15814,Eriobotrya_latifolia:7.15814,Eriobotrya_balgooyi:7.15814,Eriobotrya_daduheensis:7.15814,Eriobotrya_fulvicoma:7.15814,Eriobotrya_bengalensis_var._angustifolia:7.15814,Eriobotrya_prinoides_var._daduheensis:7.15814):1.221588,(Rhaphiolepis_indica:8.0984,(Rhaphiolepis_umbellata:4.0492,Rhaphiolepis_salicifolia:4.04921,Rhaphiolepis_major:4.04921,Rhaphiolepis_ferruginea:4.04921,Rhaphiolepis_delacourii:4.04921,Rhaphiolepis_sp._FU-1470:4.04921,Rhaphiolepis_sp._FU-1636:4.04921,Rhaphiolepis_crassifolia:4.04921,Rhaphiolepis_latifolia:4.04921,Rhaphiolepis_philippinensis:4.04921,Rhaphiolepis_lanceolata_Hu:4.04921,Rhaphiolepis_loureiroi:4.04921,Rhaphiolepis_mekongensis:4.04921,Rhaphiolepis_wuzhishanensis:4.04921):4.0492):0.281317):1.51538):0.018524,((((((((((((((Cotoneaster_conspicuus:0.025721,Cotoneaster_poluninii:0.025721):0.017512,Cotoneaster_microphyllus:0.043232):0.151029,Cotoneaster_taoensis:0.194261):0.022678,Cotoneaster_rehderi:0.21694):0.035619,Cotoneaster_perpusillus:0.252558):0.174735,((((Cotoneaster_pannosus:0.025956,Cotoneaster_apiculatus:0.025956):0.141789,Cotoneaster_turbinatus:0.167745):0.023944,Cotoneaster_buxifolius:0.191689):0.037933,Cotoneaster_monopyrenus:0.229622):0.197671):1.038331,(((Cotoneaster_roseus:1.370987,Cotoneaster_salicifolius:1.370987):0.079115,Cotoneaster_multiflorus:1.450102):0.007143,Cotoneaster_glaucophyllus:1.457245):0.008379):0.211322,Cotoneaster_divaricatus:1.676945):0.117221,((((Cotoneaster_racemiflorus:0.228074,Cotoneaster_adpressus:0.228074):0.030681,(Cotoneaster_moupinensis:0.078328,Cotoneaster_acutifolius:0.078328):0.180427):0.055208,Cotoneaster_obscurus:0.313964):0.755548,((Cotoneaster_glomerulatus:0.041069,Cotoneaster_wardii:0.041069):0.978568,(Cotoneaster_acuminatus:0.063418,Cotoneaster_atropurpureus:0.063418):0.956219):0.049874):0.724655):0.150665,(((((((((((Cotoneaster_melanocarpus:0.030911,Cotoneaster_armenus:0.030911):0.022743,Cotoneaster_niger:0.053654):0.262592,Cotoneaster_integerrimus:0.316246):0.485114,(Cotoneaster_giraldii:0.091216,Cotoneaster_rotundifolius:0.091216):0.710144):0.307888,Cotoneaster_coriaceus:1.109248):0.111607,Cotoneaster_franchetii:1.220855):0.142764,Cotoneaster_subadpressus:1.363619):0.01976,Cotoneaster_bullatus:1.383378):0.031924,(Cotoneaster_ambiguus:0.055393,Cotoneaster_foveolatus:0.055393):1.359909):0.036262,(((((((Cotoneaster_megalocarpus:0.085984,Cotoneaster_mongolicus:0.085984):0.30631,Cotoneaster_przewalskii:0.392294):0.184266,Cotoneaster_nitens:0.576559):0.024121,Cotoneaster_silvestrii:0.60068):0.043108,Cotoneaster_verruculosus:0.643788):0.205566,Cotoneaster_dielsianus:0.849354):0.026425,Cotoneaster_submultiflorus:0.875779):0.575786):0.373837,((Cotoneaster_dammeri:0.049843,Cotoneaster_morrisonensis:0.049843):1.083261,Cotoneaster_assamensis:1.133104):0.692298):0.119429):0.018289,(Cotoneaster_reticulatus:0.587417,Cotoneaster_nitidus:0.587417):1.375704):0.028133,Cotoneaster_hebephyllus:1.991253):1.287072,(Cotoneaster_harrysmithii:2.902401,Cotoneaster_horizontalis:2.902401):0.375925,Cotoneaster_cambricus:3.27833,Cotoneaster_oliganthus:3.27833,Cotoneaster_sp._CHSL-2012:3.27833,Cotoneaster_soongoricus:3.27833,Cotoneaster_procumbens:3.27833,Cotoneaster_frigidus:3.27833,Cotoneaster_affinis:3.27833,Cotoneaster_tomentosus:3.27833,Cotoneaster_altaicus:3.27833,Cotoneaster_saxatilis:3.27833,Cotoneaster_orbicularis:3.27833,Cotoneaster_spongbergii:3.27833,Cotoneaster_tanpaensis:3.27833,Cotoneaster_allochrous:3.27833,Cotoneaster_hedegaardii:3.27833,Cotoneaster_yinchangensis:3.27833,Cotoneaster_hypocarpus:3.27833,Cotoneaster_chadwellii:3.27833,Cotoneaster_nummularius:3.27833,Cotoneaster_kangdingensis:3.27833,Cotoneaster_nummularioides:3.27833,Cotoneaster_tripyrenus:3.27833,Cotoneaster_campanulatus:3.27833,Cotoneaster_ataensis:3.27833,Cotoneaster_declinatus:3.27833,Cotoneaster_natmataungensis:3.27833,Cotoneaster_harrovianus:3.27833,Cotoneaster_sherriffii:3.27833,Cotoneaster_cardinalis:3.27833,Cotoneaster_floridus:3.27833,Cotoneaster_uzbeticus:3.27833,Cotoneaster_chengkangensis:3.27833,Cotoneaster_lindleyi:3.27833,Cotoneaster_chungtiensis:3.27833,Cotoneaster_wanbooyensis:3.27833,Cotoneaster_goloskokovii:3.27833,Cotoneaster_leveillei:3.27833,Cotoneaster_popovii:3.27833,Cotoneaster_washanensis:3.27833,Cotoneaster_granatensis:3.27833,Cotoneaster_subacutus:3.27833,Cotoneaster_tenuipes:3.27833,Cotoneaster_chulingensis:3.27833,Cotoneaster_taiwanensis:3.27833,Cotoneaster_pyrenaicus:3.27833,Cotoneaster_omissus:3.27833,Cotoneaster_undulatus:3.27833,Cotoneaster_albokermesirus:3.27833,Cotoneaster_teijiashanensis:3.27833,Cotoneaster_symondsii:3.27833,Cotoneaster_zabelii:3.27833,Cotoneaster_kuanensis:3.27833,Cotoneaster_creticus:3.27833,Cotoneaster_uniflorus:3.27833,Cotoneaster_bisramianus:3.27833,Cotoneaster_fastigiatus:3.27833,Cotoneaster_tjuliniae:3.27833,Cotoneaster_yulingkongensis:3.27833,Cotoneaster_simonsii:3.27833,Cotoneaster_neopopovii:3.27833,Cotoneaster_insignoides:3.27833,Cotoneaster_cashmerianus:3.27833,Cotoneaster_integrifolius:3.27833,Cotoneaster_nantaouensis:3.27833,Cotoneaster_beimashanensis:3.27833,Cotoneaster_narynensis:3.27833,Cotoneaster_estonicus:3.27833,Cotoneaster_klotzii:3.27833,Cotoneaster_taofuensis:3.27833,Cotoneaster_cossineus:3.27833,Cotoneaster_milkedandai:3.27833,Cotoneaster_ignavus:3.27833,Cotoneaster_auranticus:3.27833,Cotoneaster_uva-ursinus:3.27833,Cotoneaster_convexus:3.27833,Cotoneaster_brickellii:3.27833,Cotoneaster_marroninus:3.27833,Cotoneaster_qungbixiensis:3.27833,Cotoneaster_drogochius:3.27833,Cotoneaster_discolor:3.27833,Cotoneaster_sanguineus:3.27833,Cotoneaster_verokotschyi:3.27833,Cotoneaster_kitaibelii:3.27833,Cotoneaster_taylorii:3.27833,Cotoneaster_nebrodensis:3.27833,Cotoneaster_chuanus:3.27833,Cotoneaster_aurantiacus:3.27833,Cotoneaster_schantungensis:3.27833,Cotoneaster_svenhedinii:3.27833,Cotoneaster_gracilis:3.27833,Cotoneaster_hualiensis:3.27833,Cotoneaster_ogisui:3.27833,Cotoneaster_minimus:3.27833,Cotoneaster_atuntzensis:3.27833,Cotoneaster_ignotus:3.27833,Cotoneaster_browiczii:3.27833,Cotoneaster_hillieri:3.27833,Cotoneaster_lambertii:3.27833,Cotoneaster_fruticosus:3.27833,Cotoneaster_morulus:3.27833,Cotoneaster_transcaucasicus:3.27833,Cotoneaster_tytthocarpus:3.27833,Cotoneaster_meyeri:3.27833,Cotoneaster_emeiensis:3.27833,Cotoneaster_hersianus:3.27833,Cotoneaster_astrophoros:3.27833,Cotoneaster_nohelii:3.27833,Cotoneaster_yalungensis:3.27833,Cotoneaster_cinovskisii:3.27833,Cotoneaster_glabratus:3.27833,Cotoneaster_turcomanicus:3.27833,Cotoneaster_encavei:3.27833,Cotoneaster_bumthangensis:3.27833,Cotoneaster_hicksii:3.27833,Cotoneaster_meuselii:3.27833,Cotoneaster_milkedandaensis:3.27833,Cotoneaster_ascendens:3.27833,Cotoneaster_intermedius:3.27833,Cotoneaster_nefedovii:3.27833,Cotoneaster_alashanensis:3.27833,Cotoneaster_cashmiriensis:3.27833,Cotoneaster_favargeri:3.27833,Cotoneaster_coadunatus:3.27833,Cotoneaster_roborowskii:3.27833,Cotoneaster_nitidifolius:3.27833,Cotoneaster_atrovinaceus:3.27833,Cotoneaster_decandrus:3.27833,Cotoneaster_huahongdongensis:3.27833,Cotoneaster_chaffanjonii:3.27833,Cotoneaster_marginatus:3.27833,Cotoneaster_hybr:3.27833,Cotoneaster_pojarkovae:3.27833,Cotoneaster_capsicinus:3.27833,Cotoneaster_krasnovii:3.27833,Cotoneaster_thymifolius:3.27833,Cotoneaster_erratus:3.27833,Cotoneaster_nantouensis:3.27833,Cotoneaster_rubens:3.27833,Cotoneaster_hjelmqvistii:3.27833,Cotoneaster_daliensis:3.27833,Cotoneaster_tsarongensis:3.27833,Cotoneaster_yakuticus:3.27833,Cotoneaster_trinervis:3.27833,Cotoneaster_hylanderi:3.27833,Cotoneaster_naninitens:3.27833,Cotoneaster_rhytidophyllus:3.27833,Cotoneaster_naoujanensis:3.27833,Cotoneaster_atrovirens:3.27833,Cotoneaster_fangianus:3.27833,Cotoneaster_nanshan:3.27833,Cotoneaster_angustus:3.27833,Cotoneaster_shannanensis:3.27833,Cotoneaster_latifolius:3.27833,Cotoneaster_aitchisonii:3.27833,Cotoneaster_parkinsonii:3.27833,Cotoneaster_pangiensis:3.27833,Cotoneaster_vandelaarii:3.27833,Cotoneaster_pruinosus:3.27833,Cotoneaster_himalayensis:3.27833,Cotoneaster_delphinensis:3.27833,Cotoneaster_lacei:3.27833,Cotoneaster_luristanicus:3.27833,Cotoneaster_khasiensis:3.27833,Cotoneaster_farreri:3.27833,Cotoneaster_esfandiarii:3.27833,Cotoneaster_wattii:3.27833,Cotoneaster_virgatus:3.27833,Cotoneaster_inexspectatus:3.27833,Cotoneaster_sargentii:3.27833,Cotoneaster_rechingeri:3.27833,Cotoneaster_burmanicus:3.27833,Cotoneaster_karatavicus:3.27833,Cotoneaster_antoninae:3.27833,Cotoneaster_kaganensis:3.27833,Cotoneaster_royleanus:3.27833,Cotoneaster_ignescens:3.27833,Cotoneaster_gilgitensis:3.27833,Cotoneaster_parkeri:3.27833,Cotoneaster_laevis:3.27833,Cotoneaster_tauricus:3.27833,Cotoneaster_osmastonii:3.27833,Cotoneaster_schubertii:3.27833,Cotoneaster_nagaensis:3.27833,Cotoneaster_sandakphuensis:3.27833,Cotoneaster_spicatus:3.27833,Cotoneaster_sordidus:3.27833,Cotoneaster_assadii:3.27833,Cotoneaster_juranus:3.27833,Cotoneaster_falconeri:3.27833,Cotoneaster_repens:3.27833,Cotoneaster_kingdonii:3.27833,Cotoneaster_eriocarpus:3.27833,Cotoneaster_paradoxus:3.27833,Cotoneaster_persicus:3.27833,Cotoneaster_minutus:3.27833,Cotoneaster_staintonii:3.27833,Cotoneaster_stracheyi:3.27833,Cotoneaster_kullensis:3.27833,Cotoneaster_sikkimensis:3.27833,Cotoneaster_afghanicus:3.27833,Cotoneaster_nivalis:3.27833,Cotoneaster_garhwalensis:3.27833,Cotoneaster_raboutensis:3.27833,Cotoneaster_confusus:3.27833,Cotoneaster_kotschyi:3.27833,Cotoneaster_parvifolius:3.27833,Cotoneaster_thimphuensis:3.27833,Cotoneaster_sinensis:3.27833,Cotoneaster_welheri:3.27833,Cotoneaster_humilis:3.27833,Cotoneaster_lancasteri:3.27833,Cotoneaster_grammontii:3.27833,Cotoneaster_purpurascens:3.27833,Cotoneaster_cinnabarinus:3.27833,Cotoneaster_sp._BOP010030:3.27833,Cotoneaster_sp._BOP010023:3.27833,Cotoneaster_sp._BOP010029:3.27833,Cotoneaster_nepalensis:3.27833,Cotoneaster_emarginatus:3.27833,Cotoneaster_lanatus:3.27833,Cotoneaster_alatavica:3.27833,Cotoneaster_anatolii:3.27833,Cotoneaster_chingshuiensis:3.27833,Cotoneaster_davidianus:3.27833,Cotoneaster_dielsiana:3.27833,Cotoneaster_dokerensis:3.27833,Cotoneaster_flinekii:3.27833,Cotoneaster_hajastanicus:3.27833,Cotoneaster_hissarica:3.27833,Cotoneaster_hookerianus:3.27833,Cotoneaster_majoricensis:3.27833,Cotoneaster_megalocarpa:3.27833,Cotoneaster_nedoluzhkoi:3.27833,Cotoneaster_neoantoninae:3.27833,Cotoneaster_nigra:3.27833,Cotoneaster_nigrus:3.27833,Cotoneaster_obovata:3.27833,Cotoneaster_ovata:3.27833,Cotoneaster_parnassicus:3.27833,Cotoneaster_polyanthema:3.27833,Cotoneaster_praecox:3.27833,Cotoneaster_pseudoobscurus:3.27833,Cotoneaster_rosea:3.27833,Cotoneaster_rosiflorus:3.27833,Cotoneaster_subuniflora:3.27833,Cotoneaster_talgarica:3.27833,Cotoneaster_thymaefolius:3.27833,Cotoneaster_villosus:3.27833,Cotoneaster_wheeleri:3.27833,Cotoneaster_yui:3.27833,Cotoneaster_zangezuricus:3.27833,Cotoneaster_zeravschanica:3.27833,Cotoneaster_×crispii:3.27833,Cotoneaster_×newryensis:3.27833,Cotoneaster_×suecicus:3.27833,Cotoneaster_×watereri:3.27833,Cotoneaster_franchetii_var._sternianus:3.27833,Cotoneaster_acutifolius_var._lucidus:3.27833,Cotoneaster_horizontalis_var._horizontalis:3.27833,Cotoneaster_salicifolius_var._henryanus:3.27833):4.706299,Heteromeles_arbutifolia:7.984624):1.928995):0.832141):0.273575,((((((Amelanchier_ovalis:0.80564,Amelanchier_nantucketensis:0.80564):0.026864,Amelanchier_interior:0.832504):0.050285,Amelanchier_arborea:0.882789):0.398115,(Amelanchier_laevis:0.439338,Amelanchier_lamarckii:0.439338):0.841566):0.556794,(((Amelanchier_canadensis:0.102964,Amelanchier_spicata:0.102964):1.362987,Amelanchier_intermedia:1.465951):0.03023,Amelanchier_bartramiana:1.496181):0.341517):3.888059,((Amelanchier_sanguinea:1.467678,Amelanchier_alnifolia:1.467678):2.589016,Amelanchier_utahensis:4.056694):1.669063,Amelanchier_humilis:5.72576,Amelanchier_asiatica:5.72576,Amelanchier_sp._dentata:5.72576,Amelanchier_cusickii:5.72576,Amelanchier_fernaldii:5.72576,Amelanchier_sp._serotina:5.72576,Amelanchier_sp._erecta:5.72576,Amelanchier_stolonifera:5.72576,Amelanchier_lucida:5.72576,Amelanchier_sinica:5.72576,Amelanchier_quinti-martii:5.72576,Amelanchier_obovalis:5.72576,Amelanchier_turkestanica:5.72576,Amelanchier_hybr:5.72576,Amelanchier_grandiflora:5.72576,Amelanchier_parviflora:5.72576,Amelanchier_pallida:5.72576,Amelanchier_neglecta:5.72576,Amelanchier_amelanchier:5.72576,Amelanchier_sinensis:5.72576,Amelanchier_gormanii:5.72576,Amelanchier_chinensis:5.72576,Amelanchier_stricta:5.72576,Amelanchier_uniflora:5.72576,Amelanchier_lancifolia:5.72576,Amelanchier_botryapium:5.72576,Amelanchier_montana:5.72576,Amelanchier_nantucketense:5.72576,Amelanchier_parvifolia:5.72576,Amelanchier_pinnata:5.72576,Amelanchier_xlamarckii:5.72576):5.293579):1.419959,(((Stranvaesia_nussia:0.04821,Stranvaesia_oblanceolata:0.04821):0.044774,Stranvaesia_davidiana:0.092984):10.285358,Peraphyllum_ramosissimum:10.378342):2.060953):0.042699,(Chamaemeles_coriacea:12.458194,(Osteomeles_schwerinae:6.229097,Osteomeles_anthyllidifolia:6.229107,Osteomeles_schweriniae:6.229107,Osteomeles_lanata:6.229107,Osteomeles_boninensis:6.229107,Osteomeles_subrotunda:6.229107):6.229097):0.023801,Eriolobus_trilobatus:12.482,Aria_sp._BOP010044:12.482):2.384924,(Vauquelinia_californica:7.4334593,Vauquelinia_corymbosa:7.4334593,Vauquelinia_australis:7.4334593,Vauquelinia_potosina:7.4334593,Vauquelinia_angustifolia:7.4334593):7.4334593):0.282246,((Kageneckia_angustifolia:5.671298,Kageneckia_oblonga:5.671298):6.216521,Lindleya_mespiloides:11.887819):3.261346,(Hesperomeles_latifolia:7.574376,Hesperomeles_palcensis:7.574376,Hesperomeles_obtusifolia:7.574376,Hesperomeles_cuneata:7.574376,Hesperomeles_gayana:7.574376,Hesperomeles_weberbaueri:7.574376,Hesperomeles_nitida:7.574376,Hesperomeles_goudotiana:7.574376,Hesperomeles_incerta:7.574376,Hesperomeles_personii:7.574376,Hesperomeles_resinosopunctata:7.574376)Hesperomeles:7.574376):6.799396,(Gillenia_stipulata:7.581905,Gillenia_trifoliata:7.581905):14.366655):27.65761,(((((((((((((((((Spiraea_media:0.567084,Spiraea_prunifolia:0.567084):0.246855,Spiraea_dahurica:0.813939):2.08106,Spiraea_thunbergii:2.895):0.193258,Spiraea_myrtilloides:3.088258):0.020051,(Spiraea_crenata:2.743306,Spiraea_alpina:2.743306):0.365003):0.008015,Spiraea_hypericifolia:3.116323):0.020367,(Spiraea_veitchii:0.076044,Spiraea_sublobata:0.076044):3.060647):0.013858,Spiraea_schneideriana:3.150549):0.011427,(Spiraea_lasiocarpa:1.464874,Spiraea_longigemmis:1.464874):1.697101):0.080189,(((Spiraea_pubescens:0.393764,Spiraea_chinensis:0.393764):0.021809,Spiraea_nipponica:0.415574):0.043467,(Spiraea_trichocarpa:0.071937,Spiraea_blumei:0.071937):0.387103):2.783124):0.026817,(Spiraea_mollifolia:0.051723,Spiraea_aquilegiifolia:0.051723):3.217258):2.724735,(((((((Spiraea_formosana:2.017779,Spiraea_betulifolia:2.017779):0.00849,Spiraea_fritschiana:2.026269):0.011017,Spiraea_miyabei:2.037286):0.012859,Spiraea_japonica:2.050145):0.35115,(((Spiraea_humilis:1.208754,Spiraea_salicifolia:1.208754):1.114459,Spiraea_decumbens:2.323213):0.030281,Spiraea_densiflora:2.353494):0.047802):0.398972,((Spiraea_virginiana:2.277611,Spiraea_purpurea:2.277611):0.415089,Spiraea_douglasii:2.6927):0.107568):2.117674,(((Spiraea_trilobata:0.111808,Spiraea_mongolica:0.111808):1.128869,Spiraea_chartacea:1.240677):1.882985,Spiraea_cantoniensis:3.123663):1.794279):1.075775):1.184241,(Spiraea_rosthornii:0.08098,Spiraea_laeta:0.08098):7.096977):0.819669,((((Spiraea_flexuosa:0.313276,Spiraea_chamaedryfolia:0.313276):0.96568,Spiraea_elegans:1.278956):2.433983,(Spiraea_insularis:0.943824,Spiraea_canescens:0.943824):2.769115):3.082849,Spiraea_sericea:6.795788):1.201839,Spiraea_sp._Qiu_05008:7.99763,Spiraea_stevenii:7.99763,Spiraea_×pseudosalicifolia:7.99763,Spiraea_wilsonii:7.99763,Spiraea_hingshanensis:7.99763,Spiraea_kweichowensis:7.99763,Spiraea_henryi:7.99763,Spiraea_papillosa:7.99763,Spiraea_cana:7.99763,Spiraea_betuloefolia:7.99763,Spiraea_calcicola:7.99763,Spiraea_pyramidata:7.99763,Spiraea_martinii:7.99763,Spiraea_uratensis:7.99763,Spiraea_compsophylla:7.99763,Spiraea_arcuata:7.99763,Spiraea_×arguta:7.99763,Spiraea_lichiangensis:7.99763,Spiraea_zabeliana:7.99763,Spiraea_hybr:7.99763,Spiraea_pilosa:7.99763,Spiraea_gracilis:7.99763,Spiraea_subcanescens:7.99763,Spiraea_teniana:7.99763,Spiraea_baldshuanica:7.99763,Spiraea_ovalis:7.99763,Spiraea_hailarensis:7.99763,Spiraea_daochengensis:7.99763,Spiraea_sargentiana:7.99763,Spiraea_tarokoensis:7.99763,Spiraea_velutina:7.99763,Spiraea_nishimurae:7.99763,Spiraea_alaskaense:7.99763,Spiraea_cavaleriei:7.99763,Spiraea_septentrionalis:7.99763,Spiraea_morrisonicola:7.99763,Spiraea_×sanssouciana:7.99763,Spiraea_bella:7.99763,Spiraea_yunnanensis:7.99763,Spiraea_lobulata:7.99763,Spiraea_anomala:7.99763,Spiraea_schochiana:7.99763,Spiraea_faurieana:7.99763,Spiraea_pumila:7.99763,Spiraea_siccanea:7.99763,Spiraea_ningshiaensis:7.99763,Spiraea_muliensis:7.99763,Spiraea_kwangsiensis:7.99763,Spiraea_hirsuta:7.99763,Spiraea_panigrahiana:7.99763,Spiraea_thompsonii:7.99763,Spiraea_boissieri:7.99763,Spiraea_parkeri:7.99763,Spiraea_serratifolia:7.99763,Spiraea_hemicryptophyta:7.99763,Spiraea_humanni:7.99763,Spiraea_nayarii:7.99763,Spiraea_thibetica:7.99763,Spiraea_lanata:7.99763,Spiraea_constantiae:7.99763,Spiraea_acuta:7.99763,Spiraea_wardii:7.99763,Spiraea_raizadae:7.99763,Spiraea_argentea:7.99763,Spiraea_robusta:7.99763,Spiraea_ruscifolia:7.99763,Spiraea_hypoleuca:7.99763,Spiraea_montana:7.99763,Spiraea_subrotundifolia:7.99763,Spiraea_rotundifolia:7.99763,Spiraea_darjeelingensis:7.99763,Spiraea_emarginata:7.99763,Spiraea_inebrians:7.99763,Spiraea_incarnata:7.99763,Spiraea_elliptica:7.99763,Spiraea_kamaonensis:7.99763,Spiraea_inflexa:7.99763,Spiraea_fauriei:7.99763,Spiraea_indica:7.99763,Spiraea_schlothauerae:7.99763,Spiraea_expansa:7.99763,Spiraea_coristantia:7.99763,Spiraea_formosa:7.99763,Spiraea_villosicarpa:7.99763,Spiraea_micrantha:7.99763,Spiraea_alaschanica:7.99763,Spiraea_duthieana:7.99763,Spiraea_stipularis:7.99763,Spiraea_panchananii:7.99763,Spiraea_flagelliformis:7.99763,Spiraea_ovalifolia:7.99763,Spiraea_tanguensis:7.99763,Spiraea_nepalensis:7.99763,Spiraea_diversifolia:7.99763,Spiraea_affinis:7.99763,Spiraea_tobolskia:7.99763,Spiraea_nutans:7.99763,Spiraea_rigoldi:7.99763,Spiraea_subdioica:7.99763,Spiraea_hookeri:7.99763,Spiraea_pruinosa:7.99763,Spiraea_californica:7.99763,Spiraea_floribunda:7.99763,Spiraea_hazarica:7.99763,Spiraea_sinensis:7.99763,Spiraea_vacciniifolia:7.99763,Spiraea_rupestris:7.99763,Spiraea_himalayea:7.99763,Spiraea_arunachalensis:7.99763,Spiraea_rhombifolia:7.99763,Spiraea_flagellata:7.99763,Spiraea_chambaensis:7.99763,Spiraea_nana:7.99763,Spiraea_rhamniphylla:7.99763,Spiraea_sp._BOP010360:7.99763,Spiraea_coespitosa:7.99763,Spiraea_kamtschatica:7.99763,Spiraea_intermedia:7.99763,Spiraea_thalictroides:7.99763,Spiraea_regeliana:7.99763,Spiraea_rubra:7.99763,Spiraea_speciosa:7.99763,Spiraea_sibirica:7.99763,Spiraea_venusta:7.99763,Spiraea_grandiflora:7.99763,Spiraea_billardii:7.99763,Spiraea_daurica:7.99763,Spiraea_eximia:7.99763,Spiraea_adiantoides:7.99763,Spiraea_arenaria:7.99763,Spiraea_baldschuanica:7.99763,Spiraea_belloides:7.99763,Spiraea_bernhardi:7.99763,Spiraea_bethtlemensis:7.99763,Spiraea_billardierei:7.99763,Spiraea_coerulescens:7.99763,Spiraea_flagellaris:7.99763,Spiraea_grefsheimii:7.99763,Spiraea_grossulariifolia:7.99763,Spiraea_hayatana_Li:7.99763,Spiraea_hitchcockii:7.99763,Spiraea_hydrangeifolia:7.99763,Spiraea_lanatissima:7.99763,Spiraea_laurica:7.99763,Spiraea_luxurians:7.99763,Spiraea_nanojaponica:7.99763,Spiraea_northcraftii:7.99763,Spiraea_ouenssmensis:7.99763,Spiraea_pachysandra:7.99763,Spiraea_palmata:7.99763,Spiraea_pjassetzkii:7.99763,Spiraea_roseola:7.99763,Spiraea_serrata:7.99763,Spiraea_sheikhii:7.99763,Spiraea_sozykinii:7.99763,Spiraea_standishii:7.99763,Spiraea_transhimalaica:7.99763,Spiraea_vorobjevii:7.99763,Spiraea_×bumalda:7.99763,Spiraea_×cinerea:7.99763,Spiraea_×fontenaysi:7.99763,Spiraea_×fontenaysii:7.99763,Spiraea_×foxii:7.99763,Spiraea_×macrothyrsa:7.99763,Spiraea_×reflexa:7.99763,Spiraea_×rosalba:7.99763,Spiraea_×rubella:7.99763,Spiraea_×semperflorens:7.99763,Spiraea_×spicota:7.99763,Spiraea_alba_var._latifolia:7.99763,Spiraea_pubescens_var._pubescens:7.99763,Spiraea_mongolica_var._mongolica:7.99763,Spiraea_trilobata_var._trilobata:7.99763,Spiraea_tomentosa_var._rosea:7.99763,Spiraea_prunifolia_var._simpliciflora:7.99763):18.09539,(((Sibiraea_altaiensis:0.022205,Sibiraea_croatica:0.022205,Sibiraea_laevigata:0.0222,Sibiraea_angustata:0.0222,Sibiraea_tianschanica:0.0222,Sibiraea_tomentosa:0.0222):20.764795,Pentactina_rupicola:20.787003):5.278729,(Petrophytum_hendersonii:3.960451,Petrophytum_caespitosum:3.960451):22.10528):0.027288):5.618995,(((Aruncus_dioicus:1.867316,Aruncus_aethusifolius:1.867316,Aruncus_gombalanus:1.86733,Aruncus_parvulus:1.86733,Aruncus_kamchaticus:1.86733):13.464619,(Luetkea_pectinata:7.6659675,Luetkea_coespitosa:7.6659875):7.6659675):7.525275,(Holodiscus_discolor:2.726659,Holodiscus_microphyllus:2.726659,Holodiscus_dumosus:2.72667,Holodiscus_argenteus:2.72667,Holodiscus_fissus:2.72667,Holodiscus_orizabae:2.72667,Holodiscus_pachydiscus:2.72667,Holodiscus_schafineri:2.72667):20.13055):8.854804,Xerospiraea_hartwegiana:31.71202):16.818327,((((Sorbaria_arborea:1.783788,Sorbaria_sorbifolia:1.783788):1.855157,Sorbaria_kirilowii:3.638944):5.004818,Chamaebatiaria_millefolium:8.643762):7.002472,Adenostoma_fasciculatum:15.646235):32.884106):1.075831):1.127065,(((((((((((((((((((Prunus_rivularis:0.178968,Prunus_texana:0.178968):0.248107,Prunus_munsoniana:0.427075):0.704991,Prunus_angustifolia:1.132067):0.303432,Prunus_gracilis:1.435499):0.542217,Prunus_hortulana:1.977716):0.184379,(Prunus_geniculata:1.855848,Prunus_maritima:1.855848):0.306247):1.675659,((Prunus_umbellata:0.343161,Prunus_americana:0.343161):0.467639,Prunus_mexicana:0.8108):3.026953):0.405918,Prunus_nigra:4.243671):2.887899,Prunus_subcordata:7.13157):2.641186,(((((((((Prunus_ursina:1.174494,Prunus_sogdiana:1.174494):0.088132,Prunus_cerasifera:1.262626):2.087554,Prunus_domestica_subsp._insititia:3.35018):0.634133,Prunus_domestica_subsp._intermedia:3.984313):0.082769,((Prunus_ramburei:3.185827,Prunus_brigantina:3.185827):0.064203,Prunus_spinosa:3.250029):0.817053):1.021087,Prunus_cocomilia:5.088169):0.916206,Prunus_ussuriensis:6.004375):1.418939,Prunus_salicina:7.423314):1.438682,Prunus_domestica:8.861996):0.91076):0.495037,((((((Prunus_mandshurica:0.052119,Prunus_armeniaca:0.052119):2.63458,(Prunus_japonica:0.672576,Prunus_humilis:0.672576):2.014123):2.58193,Prunus_triloba:5.268629):0.075661,Prunus_tianshanica:5.34429):4.031884,(Prunus_glandulosa:6.579333,Prunus_tomentosa:6.579333):2.796841):0.483244,((Prunus_mugus:9.045953,Prunus_tangutica:9.045953):0.766265,Prunus_sibirica:9.812217):0.0472):0.408375):2.190719,(((((Prunus_mume:4.465872,Prunus_persica:4.465872):1.489965,Prunus_ferganensis:5.955837):0.347015,(Prunus_kansuensis:1.140839,Prunus_mira:1.140839):5.162013):0.237432,Prunus_davidiana:6.540285):2.035977,Prunus_dulcis:8.576262):3.88225):0.648631,((((Prunus_cercocarpifolia:4.494678,Prunus_havardii:4.494678):0.885163,Prunus_minutiflora:5.379841):5.825706,(Prunus_tenella:4.785555,Prunus_fasciculata:4.785555):6.419992):0.063227,Prunus_eremophila:11.268775):1.838368):4.971321,(((((((((((((((Prunus_henryi:0.935274,Prunus_stipulacea:0.935274):1.812305,(Prunus_setulosa:1.759284,Prunus_polytricha:1.759284):0.988295):0.006575,Prunus_tatsienensis:2.754154):0.233243,Prunus_conradinae:2.987397):0.008118,Prunus_verecunda:2.995514):0.197339,Prunus_cyclamina:3.192853):0.012485,Prunus_discoidea:3.205339):2.005881,(((Prunus_maackii:1.303246,Prunus_emarginata:1.303246):3.439249,Prunus_trichostoma:4.742495):0.41426,Prunus_yunnanensis:5.156755):0.054465):0.0176,Prunus_conadenia:5.22882):0.023072,(((Prunus_crataegifolia:0.966901,Prunus_cerasoides:0.966901):0.046436,Prunus_pleiocerasus:1.013337):0.365912,Prunus_dielsiana:1.379249):3.872644):0.035775,Prunus_patentipila:5.287667):7.940492,(((((Prunus_subhirtella:5.821783,Prunus_yedoensis:5.821783):1.465697,Prunus_sargentii:7.28748):1.201583,(Prunus_apetala:6.405012,Prunus_incisa:6.405012):2.084052):0.182112,(Prunus_serrula:1.427968,Prunus_szechuanica:1.427968):7.243207):0.790227,Prunus_serrulata:9.461402):3.766758):0.39804,(((((((Prunus_sp._XFJ-2012:2.975125,Prunus_takesimensis:2.975125):0.019812,Prunus_schneideriana:2.994937):1.269093,Prunus_clarofolia:4.26403):2.723856,(Prunus_pensylvanica:4.258973,Prunus_fruticosa:4.258973):2.728913):2.865947,Prunus_maximowiczii:9.853833):0.040624,Prunus_pseudocerasus:9.894458):3.225786,(Prunus_avium:11.123239,Prunus_cerasus:11.123239):1.997004):0.505957):0.221195,((Prunus_trichantha:3.599925,Cerasus_yaoiana:3.599925):3.977192,Prunus_dolichadenia:7.577117):6.270278):1.014651,Prunus_mahaleb:14.862046):3.216417):8.451809,(((((((Prunus_turneriana:9.860553,Prunus_lusitanica:9.860553):7.528552,Prunus_laurocerasus:17.389105):2.616608,Prunus_azorica:20.005713):1.72762,(Prunus_padus_subsp._borealis:2.076663,Prunus_virginiana:2.076663):19.65667):0.379208,Prunus_caroliniana:22.112541):1.206374,((((Prunus_wilsonii:0.045385,Prunus_incisoserrata:0.045385):5.17406,Prunus_hypoleuca:5.219445):3.007489,Prunus_buergeriana:8.226934):1.137304,Prunus_serotina:9.364238):13.954677):2.060056,(((Prunus_myrtifolia:5.741104,Prunus_brachybotrya:5.741104):11.044397,Prunus_polystachya:16.785501):6.069282,Prunus_africana:22.854782):2.524189):1.151301):0.399346,(((Prunus_serotina_subsp._capuli:6.288424,Prunus_padus:6.288424):8.075539,Prunus_spinulosa:14.363964):4.445953,Prunus_grayana:18.809916):8.119702):1.232358,Prunus_zippeliana:28.161978):1.145479,Prunus_phaeosticta:29.307455,Prunus_skutchii:29.30746,Prunus_reflexa:29.30746,Prunus_spinosissima:29.30746,Prunus_schlechteri:29.30746,Prunus_sp._6902:29.30746,Prunus_haussknechtii:29.30746,Prunus_carduchorum:29.30746,Prunus_fenzliana:29.30746,Amygdalus_nairica:29.30746,Prunus_occidentalis:29.30746,Prunus_perulata:29.30746,Prunus_microcarpa:29.30746,Armeniaca_zhengheensis:29.30746,Prunus_bucharica:29.30746,Prunus_andersonii:29.30746,Prunus_bifrons:29.30746,Prunus_argentea:29.30746,Prunus_australis:29.30746,Prunus_annularis:29.30746,Prunus_sp._cdK169:29.30746,Prunus_sp._Eschenz_1999.010-2:29.30746,Prunus_simonii:29.30746,(Prunus_arborea_var._stipulacea:14.652939,Prunus_arborea_var._montana:14.652939,Prunus_arborea_var._densa:14.652939,Prunus_arborea_var._arborea:14.652939)Prunus_arborea:14.652939,Prunus_ceylanica:29.30746,Prunus_costata:29.30746,Prunus_consociiflora:29.30746,Prunus_gazelle-peninsulae:29.30746,Prunus_prostrata:29.30746,Prunus_jacquemontii:29.30746,Prunus_oleifolia:29.30746,Prunus_lancilimba:29.30746,Prunus_javanica:29.30746,Prunus_integrifolia:29.30746,Prunus_murrayana:29.30746,(Prunus_pumila_var._pumila:14.652939,Prunus_pumila_var._susquehanae:14.652939,Prunus_pumila_var._besseyi:14.652939,Prunus_pumila_var._depressa:14.652939)Prunus_pumila:14.652939,Prunus_sp._361:29.30746,Prunus_sp._358:29.30746,Prunus_sp._357:29.30746,Prunus_undulata:29.30746,Prunus_sp._EB-2002:29.30746,Prunus_debilis:29.30746,Prunus_sellowii:29.30746,Prunus_brachypoda:29.30746,Prunus_spartioides:29.30746,Prunus_scoparia:29.30746,Prunus_korshinskyi:29.30746,(Prunus_nipponica_var._kurilensis:14.652939,Prunus_nipponica_var._nipponica:14.652939,Prunus_nipponica_var._alpina:14.652939)Prunus_nipponica:14.652939,Prunus_vana:29.30746,Prunus_brittoniana:29.30746,Prunus_kuramica:29.30746,Prunus_choreiana:29.30746,Prunus_fremontii:29.30746,Prunus_sp._Eschenz_1999.010-1:29.30746,(Prunus_ilicifolia_subsp._lyonii:14.652939,Prunus_ilicifolia_subsp._ilicifolia:14.652939)Prunus_ilicifolia:14.652939,Prunus_fordiana:29.30746,Prunus_pullei:29.30746,Prunus_oligantha:29.30746,Prunus_orthosepala:29.30746,Prunus_oblonga:29.30746,Prunus_obtusata:29.30746,Prunus_ovalis:29.30746,Prunus_pedunculata:29.30746,Prunus_speciosa:29.30746,Prunus_dolichobotrys:29.30746,Prunus_himalayana:29.30746,Prunus_webbii:29.30746,Prunus_sp._Wen_9025:29.30746,Prunus_sp._Wen_9004:29.30746,Prunus_sp._Wen_8755:29.30746,Prunus_malayana:29.30746,Prunus_grisea:29.30746,Prunus_napaulensis:29.30746,Prunus_tucumanensis:29.30746,Prunus_petunnikowii:29.30746,Prunus_alabamensis:29.30746,Prunus_amplifolia:29.30746,Prunus_sp._Wen_6846:29.30746,Prunus_sp._Wen_7042:29.30746,Prunus_sp._Wen_5928:29.30746,Prunus_sp._Wen_8080:29.30746,Prunus_sp._Wen_8419:29.30746,Prunus_sp._Wen_6812:29.30746,Prunus_bokhariensis:29.30746,Prunus_cornuta:29.30746,Prunus_sp._GSH-2007:29.30746,Prunus_trichamygdalus:29.30746,Prunus_gondouinii:29.30746,Prunus_brahuica:29.30746,Prunus_erioclada:29.30746,Prunus_brasiliensis:29.30746,Prunus_vachuschtii:29.30746,Prunus_nicotianaefolia:29.30746,Prunus_pseudoprostrata:29.30746,Prunus_concinna:29.30746,Prunus_ramburii:29.30746,Prunus_juddii:29.30746,Prunus_hypotrichodes:29.30746,Prunus_mirabilis:29.30746,Prunus_adenopoda:29.30746,Prunus_pumula:29.30746,Prunus_×knudsonii:29.30746,Prunus_sachalinensis:29.30746,Prunus_×incam:29.30746,Prunus_caudata:29.30746,Prunus_hargraonensis:29.30746,Prunus_slavinii:29.30746,Prunus_arabica:29.30746,Prunus_canescens:29.30746,Prunus_pygeoides:29.30746,Prunus_mongolica:29.30746,Prunus_jenkinsii:29.30746,Prunus_hybr:29.30746,Prunus_turcomanica:29.30746,Prunus_laxiflora:29.30746,Prunus_chamissoana:29.30746,Prunus_tilliaefolia:29.30746,Prunus_brachypetala:29.30746,Prunus_ssiori:29.30746,Prunus_dictyoneura:29.30746,Prunus_hippophaeoides:29.30746,Prunus_himalaica:29.30746,Prunus_glomerata:29.30746,Prunus_rufa:29.30746,Prunus_discadenia:29.30746,Prunus_takasagomontana:29.30746,Prunus_pusilliflora:29.30746,Prunus_stellipila:29.30746,Prunus_lycioides:29.30746,Prunus_×sieboldii:29.30746,Prunus_velutina:29.30746,Prunus_guianensis:29.30746,Prunus_kotschyi:29.30746,Prunus_erythrocarpa:29.30746,Prunus_shikokuensis:29.30746,Prunus_bracteopadus:29.30746,Prunus_tadzhikistanica:29.30746,Prunus_verrucosa:29.30746,Prunus_pleuradenia:29.30746,Prunus_alaica:29.30746,Prunus_hypotricha:29.30746,Prunus_pseudoarmenica:29.30746,Prunus_incana:29.30746,Prunus_fruticans:29.30746,Prunus_elaeagrifolia:29.30746,Prunus_sacra:29.30746,Prunus_hypoxantha:29.30746,Prunus_ferganica:29.30746,Prunus_microphylla:29.30746,Prunus_orientalis:29.30746,Prunus_fujianensis:29.30746,Prunus_glauca:29.30746,Prunus_tetradenia:29.30746,Prunus_ovata:29.30746,Prunus_omissa:29.30746,Prunus_sinensis:29.30746,Prunus_muris:29.30746,Prunus_subcoriacea:29.30746,Prunus_recta:29.30746,Prunus_novoleontis:29.30746,Prunus_guatemalensis:29.30746,Prunus_pubescens:29.30746,Prunus_douglasii:29.30746,Prunus_brachybotrys:29.30746,Prunus_salzeri:29.30746,Prunus_chorassanica:29.30746,Prunus_media:29.30746,Prunus_lundelliana:29.30746,Prunus_axitliana:29.30746,Prunus_scopulorum:29.30746,Prunus_affinis:29.30746,Prunus_lucens:29.30746,Prunus_rhamnoides:29.30746,Prunus_botan:29.30746,Prunus_ambigua:29.30746,Prunus_praecox:29.30746,Prunus_acuminata:29.30746,Prunus_tuberculata:29.30746,Prunus_guanaiensis:29.30746,Prunus_kingdonwardii:29.30746,Prunus_koelzii:29.30746,Prunus_inermis:29.30746,Prunus_pertigona:29.30746,Prunus_glabra:29.30746,Prunus_elliptica:29.30746,Prunus_podperae:29.30746,Prunus_herthae:29.30746,Prunus_erythroxylon:29.30746,Prunus_cerasifructus:29.30746,Prunus_pleiantha:29.30746,Prunus_lutescens:29.30746,Prunus_cochinchinensis:29.30746,Prunus_nepalensis:29.30746,Prunus_xanthocarpos:29.30746,Prunus_samydoides:29.30746,Prunus_jezohortensis:29.30746,Prunus_hookeri:29.30746,Prunus_rigida:29.30746,Prunus_albicaulis:29.30746,Prunus_huantensis:29.30746,Prunus_falcata:29.30746,Prunus_floribunda:29.30746,Prunus_aitchisonii:29.30746,Prunus_eriogyna:29.30746,Prunus_foveata:29.30746,Prunus_leiocarpa:29.30746,Prunus_compacta:29.30746,Prunus_mohacsyana:29.30746,Prunus_eburnea:29.30746,Prunus_ravenii:29.30746,Prunus_spiraeifolia:29.30746,Prunus_rehderiana:29.30746,Prunus_ligustrina:29.30746,Prunus_accumulans:29.30746,Prunus_macedonica:29.30746,Prunus_chiapensis:29.30746,Prunus_buxifolia:29.30746,Prunus_rotunda:29.30746,Prunus_montana:29.30746,Prunus_subrotundifolia:29.30746,Prunus_jajarkotensis:29.30746,Prunus_gharbiana:29.30746,Prunus_moritziana:29.30746,Prunus_espinozana:29.30746,Prunus_ocellata:29.30746,Prunus_californica:29.30746,Prunus_detrita:29.30746,Prunus_urumiensis:29.30746,Prunus_lloydii:29.30746,Prunus_chlorocarpa:29.30746,Prunus_leucophylla:29.30746,Prunus_salasii:29.30746,Prunus_jugata:29.30746,Prunus_subcorymbosa:29.30746,Prunus_ruiziana:29.30746,Prunus_longicaudata:29.30746,Prunus_durasina:29.30746,Prunus_dunniana:29.30746,Prunus_elegans:29.30746,Prunus_javorkae:29.30746,Prunus_rubella:29.30746,Prunus_neglecta:29.30746,Prunus_leucocarpa:29.30746,Prunus_urotaenia:29.30746,Prunus_tartarea:29.30746,Prunus_cerasia:29.30746,Prunus_zingii:29.30746,Prunus_lichoana:29.30746,Prunus_vavilovii:29.30746,Prunus_opaca:29.30746,Prunus_discolor:29.30746,Prunus_calycina:29.30746,Prunus_×persicoides:29.30746,Prunus_stipulata:29.30746,Prunus_pearcei:29.30746,Prunus_stacei:29.30746,Prunus_sefinensis:29.30746,Prunus_rechingeri:29.30746,Prunus_ericiflora:29.30746,Prunus_cocumilio:29.30746,Prunus_colchica:29.30746,Prunus_gentryi:29.30746,Prunus_brevifolia:29.30746,Prunus_caproniana:29.30746,Prunus_heterocarpa:29.30746,Prunus_griffithii:29.30746,Prunus_ulei:29.30746,Prunus_variabilis:29.30746,Prunus_intermedia:29.30746,Prunus_strobolifera:29.30746,Prunus_lamottii:29.30746,Prunus_meyeri:29.30746,Prunus_mensarum:29.30746,Prunus_laurifolia:29.30746,Prunus_wurdackii:29.30746,Prunus_canadensis:29.30746,Prunus_budae:29.30746,Prunus_calvellana:29.30746,Prunus_pojarkovii:29.30746,Prunus_spatulata:29.30746,Prunus_virgata:29.30746,Prunus_syodoi:29.30746,Prunus_yuyamae:29.30746,Prunus_sp._BOP010477:29.30746,Amygdalus_reticulata:29.30746,Prunus_hallasanensis:29.30746,Prunus_sp._TUH_36318:29.30746,Prunus_sp._BIOUG24049-H05:29.30746,Prunus_sp._TUH_37325:29.30746,Prunus_sp._BOP010331:29.30746,Amygdalus_wendelboi:29.30746,Prunus_sp._BOP010341:29.30746,Amygdalus_orazii:29.30746,Prunus_sp._TUH_54543:29.30746,Prunus_sp._BOP010336:29.30746,Prunus_longistyla:29.30746,Prunus_sp._CX-2015:29.30746,Prunus_sp._BOP010482:29.30746,Amygdalus_pabotii:29.30746,Amygdalus_kurdistanica:29.30746,Prunus_sp._BIOUG24049-G10:29.30746,Prunus_sp._BOP010339:29.30746,Prunus_capricida:29.30746,Prunus_puddum:29.30746,Prunus_brigantiaca:29.30746,Prunus_husmannii:29.30746,Cerasus_xueluoensis:29.30746,Prunus_kanzakura:29.30746,Prunus_sp._LL-2016:29.30746,Armeniaca_ansu:29.30746,Cerasus_aspleniifolia:29.30746,Cerasus_beroliensis:29.30746,Cerasus_bigarella:29.30746,Cerasus_cucullata:29.30746,Cerasus_duerinckii:29.30746,Cerasus_erzincanica:29.30746,Cerasus_floribunda:29.30746,Cerasus_fruticans:29.30746,Cerasus_furum:29.30746,Cerasus_glanca:29.30746,Cerasus_graeca:29.30746,Cerasus_heterophylla:29.30746,Cerasus_hippophaoides:29.30746,Cerasus_juliana:29.30746,Cerasus_multicarpa:29.30746,Cerasus_myrobalanos:29.30746,Cerasus_nicotianifolia:29.30746,Cerasus_prostrata:29.30746,Cerasus_rhexii:29.30746,Cerasus_rosea:29.30746,Cerasus_salicifolia:29.30746,Cerasus_salicina:29.30746,Cerasus_sibirica:29.30746,Cerasus_susquehana:29.30746,Cerasus_tianshanica:29.30746,Cerasus_wattererii:29.30746,Cerasus_×amedama:29.30746,Prunus_acutiserrata:29.30746,Prunus_adenophora:29.30746,Prunus_andarobi:29.30746,Prunus_antioquensis:29.30746,Prunus_aquifolioides:29.30746,Prunus_arvernensis:29.30746,Prunus_aucubifolia:29.30746,Prunus_biterum:29.30746,Prunus_boissieri:29.30746,Prunus_browiczii:29.30746,Prunus_brunnescens:29.30746,Prunus_compta:29.30746,Prunus_congestiflora:29.30746,Prunus_copallina:29.30746,Prunus_coronata:29.30746,Prunus_crataegifolius:29.30746,Prunus_dimorphadetia:29.30746,Prunus_erzincanica:29.30746,Prunus_foecundissima:29.30746,Prunus_foliibracteata:29.30746,Prunus_furuseana:29.30746,Prunus_gideonii:29.30746,Prunus_gongshanensis:29.30746,Prunus_gymnoclada:29.30746,Prunus_hainanensis:29.30746,Prunus_harae:29.30746,Prunus_insueta:29.30746,Prunus_iwatensis:29.30746,Prunus_kalmykovii:29.30746,Prunus_kubotana:29.30746,Prunus_latiflora:29.30746,Prunus_littlei:29.30746,Prunus_lucida:29.30746,Prunus_lyi:29.30746,Prunus_marginata:29.30746,Prunus_masu:29.30746,Prunus_matudae:29.30746,Prunus_megacarpa:29.30746,Prunus_mirobolana:29.30746,Prunus_miyasakana:29.30746,Prunus_miyoshii:29.30746,Prunus_mochizukiana:29.30746,Prunus_mozaffarianii:29.30746,Prunus_nambuana:29.30746,Prunus_nikaii:29.30746,Prunus_nitidifolius:29.30746,Prunus_oneyamensis:29.30746,Prunus_oxypyrena:29.30746,Prunus_pattoniana:29.30746,Prunus_porcorum:29.30746,Prunus_pseudoaffinis:29.30746,Prunus_pugetensis:29.30746,Prunus_pyaeidicalyx:29.30746,Prunus_ramiformis:29.30746,Prunus_rhamnifructus:29.30746,Prunus_robusta:29.30746,Prunus_saligna:29.30746,Prunus_saviczii:29.30746,Prunus_serratula:29.30746,Prunus_singalilaensis:29.30746,Prunus_strobilifera:29.30746,Prunus_subinermis:29.30746,Prunus_susakensis:29.30746,Prunus_szechuanaca:29.30746,Prunus_takasawana:29.30746,Prunus_tama-clivorum:29.30746,Prunus_taplejungnica:29.30746,Prunus_tichopetala:29.30746,Prunus_topkegolensis:29.30746,Prunus_trilobata:29.30746,Prunus_urartu:29.30746,Prunus_uzbekistanica:29.30746,Prunus_vulgata:29.30746,Prunus_vulgatior:29.30746,Prunus_zabulica:29.30746,Prunus_×arnoldiana:29.30746,Prunus_×balansae:29.30746,Prunus_×blireiana:29.30746,Prunus_×cistena:29.30746,Prunus_×dawyckensis:29.30746,Prunus_×dunbarii:29.30746,Prunus_×fontanesiana:29.30746,Prunus_×naganoi:29.30746,Prunus_×rossica:29.30746,Prunus_×schmittii:29.30746,Prunus_spinosa_subsp._spinosa:29.30746,Prunus_apetala_var._apetala:29.30746,Prunus_avium_subsp._avium:29.30746,Prunus_virginiana_var._virginiana:29.30746,Prunus_alleghaniensis_var._davisii:29.30746,Prunus_leveilleana_var._pendula:29.30746,Prunus_cerasus_var._caproniana:29.30746,Prunus_salicina_var._cordata:29.30746,Prunus_dulcis_var._amara:29.30746,Prunus_fasciculata_var._punctata:29.30746,Prunus_japonica_var._nakaii:29.30746,Prunus_yedoensis_var._angustipetala:29.30746):0.020042,(Pygeum_topengii:14.663749,Pygeum_sessiliflorum:14.663749,Pygeum_maingayi:14.663749,Pygeum_oocarpum:14.663749,Pygeum_ceylanica:14.663749,Pygeum_dolichobotrys:14.663749,Pygeum_zeylanicum:14.663749,Pygeum_beccarii:14.663749,Pygeum_subglabrum:14.663749,Pygeum_brevifolium:14.663749,Pygeum_walkeri:14.663749,Pygeum_clementis:14.663749,Pygeum_pulgarense:14.663749,Pygeum_glandulosum:14.663749,Pygeum_lampongum:14.663749,Pygeum_fragrans:14.663749,Pygeum_rubiginosum:14.663749,Pygeum_oblongum:14.663749,Pygeum_sp._BB1026:14.663749,Pygeum_sp._BB1025:14.663749,Pygeum_macrocarpum:14.663749,Pygeum_anomalum:14.663749,Pygeum_capitellatum:14.663749,Pygeum_caudatum:14.663749,Pygeum_ciliatum:14.663749,Pygeum_cochinchinense:14.663749,Pygeum_confusum:14.663749,Pygeum_havilandii:14.663749,Pygeum_laxiflorum:14.663749,Pygeum_lucidum:14.663749,Pygeum_macropetalum:14.663749,Pygeum_mooneyi:14.663749,Pygeum_nervosum:14.663749,Pygeum_ocellatum:14.663749,Pygeum_odoratum:14.663749,Pygeum_parreavii:14.663749,Pygeum_parvifolum:14.663749,Pygeum_perreauanum:14.663749,Pygeum_persimile:14.663749,Pygeum_wilsonii:14.663749):14.663749):21.405739):4.174033,((((((Neillia_sparsiflora:0.050554,Neillia_affinis:0.050554):1.950088,Neillia_gracilis:2.000642):0.967738,Neillia_thyrsiflora:2.96838):0.825975,(Neillia_sinensis:0.578667,Neillia_thibetica:0.578667):3.215688):0.782759,(((Neillia_hanceana:1.044487,Neillia_incisa:1.044487):0.221787,Neillia_uekii:1.266274):1.624861,Neillia_tanakae:2.891135):1.685979,Neillia_serratisepala:4.57711,Neillia_densiflora:4.57711,Neillia_breviracemosa:4.57711,Neillia_rubiflora:4.57711,Neillia_fugongensis:4.57711,Neillia_grandiflora:4.57711,Neillia_ribesioides:4.57711,Neillia_nakatsu-riparia:4.57711,Neillia_jinggangshanensis:4.57711,Neillia_velutina:4.57711,Neillia_thyrsiflora_var._tunkinensis:4.57711):10.532098,((((Physocarpus_capitatus:1.311386,Physocarpus_malvaceus:1.311386):1.351536,Physocarpus_opulifolius:2.662922):0.862523,Physocarpus_amurensis:3.525444):1.52309,(Physocarpus_monogynus:0.091479,Physocarpus_alternans:0.091479):4.957055):10.060677):39.798058):0.079158,((((Prinsepia_uniflora:0.406363,(Prinsepia_sinensis:0.2031815,Prinsepia_utilis:0.2031915,Prinsepia_uniflora_var._uniflora:0.2031915):0.2031815):12.960265,(Exochorda_racemosa:6.683314,Exochorda_serratifolia:6.683324,Exochorda_sp._BOP010472:6.683324,Exochorda_giraldii_var._wilsonii:6.683324):6.683314):2.834906,Oemleria_cerasiformis:16.201534):34.911316,((Neviusia_alabamensis:11.254568,Kerria_japonica:11.254568):25.3769,Rhodotypos_scandens:36.631466):14.481384):3.873576):10.329009,Lyonothamnus_floribundus:65.31544):29.245712,(Alcemilla_microcarpa:47.280212,Alcemilla_xanthochlora:47.280212,Alcemilla_monticola:47.280212,Alcemilla_occidentalis:47.280212,Alcemilla_arvensis:47.280212)Alcemilla:47.280212,(Sorbaronia_jackii:47.280212,Sorbaronia_alpina:47.280212,Sorbaronia_arsenii:47.280212,Sorbaronia_hybrida:47.280212,Sorbaronia_fallax:47.280212,Sorbaronia_sorbifolia:47.280212,×Sorbaronia_dippelii:47.280212,×Sorbaronia_arsenei:47.280212,×Sorbaronia_kovalevii:47.280212)Sorbaronia:47.280212,(×Crataegomespilus_dardarii:47.280212,×Crataego-mespilus_bonnieri:47.280212,×Crataego-mespilus_bruni:47.280212,×Crataego-mespilus_dardari:47.280212,×Crataego-mespilus_langei:47.280212)Crataegomespilus:47.280212,(Oxyacantha_uvacrispa:47.280212,Oxyacantha_azorella:47.280212,Oxyacantha_rigida:47.280212,Oxyacantha_howellii:47.280212,Oxyacantha_vulgaris:47.280212,Oxyacantha_coccinoides:47.280212)Oxyacantha:47.280212,(×Amelasorbus_jackii:47.280212,×Amelasorbus_hoseri:47.280212)Amelasorbus:47.280212,(Tridophyllum_lateriflorum:47.280212,Tridophyllum_achemillaceum:47.280212,Tridophyllum_leucocarpum:47.280212)Tridophyllum:47.280212,Rosaceae_sp._CX-2015:94.56115,(Choenomeles_eugenioides:47.280212,Choenomeles_japonica:47.280212,Choenomeles_maulei:47.280212)Choenomeles:47.280212,(Dynamidium_australis:47.280212,Dynamidium_clementi:47.280212)Dynamidium:47.280212,(Padus_bracteata:47.280212,Padus_hookeri:47.280212,Padus_monstrosa:47.280212)Padus:47.280212,Waldstenia_idahoensis:94.56115,×Sorbocotoneaster_pozdnjakovii:94.56115,×Cydolus_rudenkoana:94.56115,×Pyrocydonia_danielii:94.56115,Llyonothamnus_floribundus:94.56115,×Pyralus_kursakovii:94.56115,Vanquelinia_angustifolia:94.56115,Crepinia_lemaitrei:94.56115,×Pyrocrataegus_willei:94.56115,×Crataemespilus_grandiflora:94.56115,×Sorbopyrus_auricularis:94.56115,×Cerasolouiseania_cziczcanica:94.56115,×Pyronia_veitchii:94.56115,Manteia_stallatus:94.56115,×Pyracomeles_vilmorinii:94.56115,Selnorition_cesius:94.56115,Bossekia_fragarioides:94.56115,Comaropsis_doniana:94.56115,Eleutherocarpum_escalloniifolium:94.56115,Guatemala_tuerckheimii:94.56115,Hartoghia_capensis:94.56115,Hoogenia_berberidifolia:94.56115,Hypargyrium_suberectum:94.56115,Lawea_berberifolia:94.56115,Pentaphylloides_×rehderana:94.56115,Pentaphyllum_norwegicum:94.56115,Polypetalia_speciosa:94.56115,Prunus-lauro:94.56115,Ribeirea_sorbilis:94.56115,Sinomalus_transitoria:94.56115,Tegnacus_unicornutus:94.56115,Tormentilla_tuberosa:94.56115,Ulmaria_camtschatica:94.56115,Waldeckia_bamberi:94.56115):4.400616,(((((((((((((((((((((((((((((Ficus_trivia:0.282237,Ficus_heteromorpha:0.282237):0.012581,Ficus_pyriformis:0.294818):0.023852,Ficus_daimingshanensis:0.318669):0.241845,Ficus_erecta:0.560515):0.237161,Ficus_stenophylla:0.797676):0.469953,Ficus_variolosa:1.267629):1.026651,Ficus_oleifolia:2.29428):0.234798,(Ficus_ischnopoda:1.611151,Ficus_chiapensis:1.611151):0.917928):0.584654,(Ficus_pumila:0.687664,Ficus_langkokensis:0.687664):2.426069):0.01264,Ficus_tuphapensis:3.126373):0.025622,Ficus_fulva:3.151995):1.304308,((((((Ficus_setiflorus:0.726252,Ficus_aurata:0.726252):0.014088,Ficus_eumorpha:0.74034):0.017815,Ficus_endospermifolia:0.758155):0.515908,Ficus_esquiroliana:1.274062):0.935666,((Ficus_padana:0.845698,Ficus_grossularioides:0.845698):1.224231,Ficus_hirta:2.069929):0.139799):0.374481,(Ficus_chartacea:1.922867,Ficus_glandulifera:1.922867):0.661343):1.872093):1.298718,(((((((((Ficus_pleiadenia:0.547039,Ficus_odoardi:0.547039):0.688103,Ficus_pantoniana:1.235142):0.035228,(Ficus_sagittata:0.607314,Ficus_pubigera:0.607314):0.663056):0.012223,Ficus_baeuerlenii:1.282594):0.948374,Ficus_villosa:2.230968):1.635805,(Ficus_jimiensis:1.180067,Ficus_trichocarpa:1.180067):2.686706):0.016869,Ficus_disticha:3.883642):0.19501,(((Ficus_sarawakensis:1.709447,Ficus_scratchleyana:1.709447):0.250363,(Ficus_ruginerva:0.692852,Ficus_punctata:0.692852):1.266958):1.830476,Ficus_apiocarpa:3.790286):0.288365):0.223204,Ficus_sarmentosa:4.301855):1.453165):0.950067,(((((((((Ficus_trachypison:1.809074,Ficus_irisana:1.809074):0.010258,Ficus_ampelas:1.819332):0.017377,Ficus_macrorrhyncha:1.836709):0.716712,Ficus_gul:2.553421):0.07626,((Ficus_heterophylla:0.021319,Ficus_cyrtophylla:0.021319):2.592421,Ficus_exasperata:2.613739):0.015941):0.536848,((Ficus_fiskei:1.183213,Ficus_melinocarpa:1.183213):1.24937,(Ficus_opposita:2.386483,Ficus_aspera:2.386483):0.0461):0.733946):0.051271,(Ficus_pygmaea:2.757794,Ficus_politoria:2.757794):0.460006):0.034532,Ficus_coronata:3.252333):1.400604,((((((Ficus_tinctoria_subsp._gibbosa:1.212586,Ficus_tinctoria:1.212586):0.759578,Ficus_tinctoria_subsp._swinhoei:1.972164):0.572591,Ficus_virgata:2.544755):0.635455,Ficus_subulata:3.18021):0.608992,((Ficus_sinuata:1.191762,Ficus_heteropleura:1.191762):0.786009,Ficus_parietalis:1.977771):1.811431):0.60917,((((Ficus_primaria:0.747048,Ficus_copiosa:0.747048):0.679956,Ficus_wassa:1.427004):0.774454,Ficus_badiopurpurea:2.201458):1.127785,(Ficus_conocephalifolia:2.705113,Ficus_phaeosyce:2.705113):0.624131):1.069128):0.254565):2.052151):0.146763,(Ficus_tsiangii:5.1518,Ficus_henryi:5.1518):1.70005):1.359691,((((((((((Ficus_hookeriana:1.132299,Ficus_orthoneura:1.132299):0.568392,Ficus_cardiophylla:1.700691):1.717723,(Ficus_lecardii:3.398648,Ficus_densifolia:3.398648):0.019765):0.830106,((Ficus_cordata_subsp._salicifolia:3.41608,Ficus_cordata:3.41608):0.826004,Ficus_verruculosa:4.242084):0.006436):0.137131,((Ficus_tsjakela:0.251832,Ficus_sp._Ridsdale_SMHI_323:0.251832):3.974467,(Ficus_pseudoconcinna:0.340626,Ficus_prasinicarpa:0.340626):3.885673):0.159353):0.008043,(Ficus_alongensis:3.418728,Ficus_religiosa:3.418728):0.974967):0.070544,Ficus_lacor:4.464239):0.009936,Ficus_ingens:4.474175):0.390998,(Ficus_henneana:2.573475,Ficus_wightiana:2.573475):2.291698):0.144405,(((((Ficus_subpisocarpa:0.266101,Ficus_caulocarpa:0.266101):0.837774,Ficus_subpisocarpa_subsp._pubipoda:1.103875):0.688789,Ficus_superba:1.792664):1.308398,Ficus_virens:3.101062):0.518808,((Ficus_prolixa:0.508359,Ficus_glabella:0.508359):0.552467,Ficus_concinna:1.060827):2.559044):1.389707):3.201964):1.047727,(((Ficus_palmata:0.040648,Ficus_johannis:0.040648):5.971192,(Ficus_sycomorus_subsp._gnaphalocarpa:3.071056,Ficus_carica:3.071056):2.940785):3.229683,((Ficus_dicranostyla:3.916888,Ficus_variifolia:3.916888):3.053833,Ficus_albipila:6.970721):2.270802):0.017745):0.842523,(((((((((((((((((((Ficus_bernaysii:0.132624,Ficus_hispidioides:0.132624):0.079665,Ficus_aurantiacafolia:0.212289):0.004931,Ficus_adelpha:0.217221):0.004,Ficus_morobensis:0.221221):0.004672,Ficus_saurauioides:0.225893):0.00561,Ficus_calopilina:0.231503):0.007022,Ficus_iodotricha:0.238526):0.009399,Ficus_pachyrrhachis:0.247924):0.014224,Ficus_congesta:0.262148):1.441106,(Ficus_treubii:0.021765,Ficus_lepicarpa:0.021765):1.681489):1.074641,(((Ficus_subincisa:0.643726,Ficus_oligodon:0.643726):1.578204,Ficus_obpyramidata:2.22193):0.152453,Ficus_fistulosa:2.374383):0.403512):0.539398,Ficus_botryocarpa:3.317293):0.029124,Ficus_scortechinii:3.346417):0.07088,((Ficus_leptoclada:0.048258,Ficus_pleurocarpa:0.048258):0.790155,Ficus_septica:0.838414):2.578883):0.047797,Ficus_benguetensis:3.465094):0.873994,((Ficus_squamosa:0.022718,Ficus_koutumensis:0.022718):0.502636,Ficus_hispida:0.525354):3.813734):2.323227,((((((Ficus_semivestita:0.960072,Ficus_nodosa:0.960072):2.074473,Ficus_robusta:3.034546):2.397316,((Ficus_beipeiensis:4.140207,Ficus_auriculata:4.140207):0.622403,Ficus_racemosa:4.76261):0.669252):0.014829,((Ficus_megaleia:0.610735,Ficus_beccarii:0.610735):1.816707,Ficus_stolonifera:2.427442):3.019248):0.688403,(((((Ficus_pandurata:1.315443,Ficus_sur:1.315443):1.428737,Ficus_botryoides:2.74418):0.6135,(Ficus_sycomorus:0.58324,Ficus_vallis-choudae:0.58324):2.77444):0.250512,(Ficus_vogeliana:0.988641,Ficus_mucuso:0.988641):2.619551):2.020943,Ficus_variegata_Blume__1825:5.629135):0.505958):0.50125,(((Ficus_prostrata:3.151373,Ficus_tikoua:3.151373):0.869796,Ficus_semicordata:4.021169):2.326054,Ficus_pungens:6.347222):0.289121):0.025973):1.451135,((((Ficus_ochrochlora:3.235061,Ficus_adenosperma:3.235061):3.266289,Ficus_subcuneata:6.501351):0.228605,Ficus_arbuscula:6.729956):1.142326,(((Ficus_itoana:5.400391,Ficus_microdictya:5.400391):1.777303,Ficus_dammaropsis:7.177694):0.483781,Ficus_theophrastoides:7.661476):0.210806):0.24117):0.837628,((((((((Ficus_magnoliifolia:0.410649,Ficus_nervosa:0.410649):1.163085,Ficus_hederacea:1.573734):0.019335,Ficus_pedunculosa:1.593069):0.013655,Ficus_laevis:1.606723):0.013559,Ficus_vasculosa:1.620283):0.218568,(((Ficus_pseudojaca:0.463159,Ficus_polyantha:0.463159):0.454391,Ficus_subtrinervia:0.91755):0.851494,Ficus_edelfeltii:1.769044):0.069807):0.016427,Ficus_habrophylla:1.855277):0.518456,Ficus_pachystemon:2.373734):6.577346):1.150712):0.761219,((((((((((((Ficus_schippii:0.555083,Ficus_caballina:0.555083):0.72477,(Ficus_sphenophylla:1.245663,Ficus_tequendamae:1.245663):0.03419):0.08855,Ficus_krukovii:1.368403):0.02183,Ficus_petiolaris:1.390234):0.057771,(((Ficus_palmeri:1.094998,Ficus_tuerckheimii:1.094998):0.021273,Ficus_obtusifolia:1.116271):0.019562,Ficus_luschnathiana:1.135833):0.312172):0.033038,((((Ficus_trigona:0.42311,Ficus_subandina:0.42311):0.007505,Ficus_paraensis:0.430614):0.010638,Ficus_costaricana:0.441253):0.968283,Ficus_americana_subsp._americana:1.409536):0.071507):0.361797,((((((((Ficus_trigonata:0.13633,Ficus_gomelleira:0.13633):0.18803,Ficus_goldmanii:0.32436):0.019269,Ficus_eximia:0.343628):0.075701,Ficus_eugeniifolia:0.419329):0.284198,Ficus_cestrifolia:0.703527):0.86423,(((Ficus_pertusa:0.58039,Ficus_clusiifolia:0.58039):0.042031,Ficus_americana:0.622421):0.74694,(Ficus_andicola:1.342038,Ficus_casapiensis:1.342038):0.027323):0.198395):0.025962,Ficus_calimana:1.593718):0.03386,((Ficus_albert-smithii:1.075998,Ficus_broadwayi:1.075998):0.301202,Ficus_coerulescens:1.3772):0.250378):0.215261):0.767891,(Ficus_schumacheri:1.901885,Ficus_nymphaeifolia:1.901885):0.708846):0.300523,(Ficus_longifolia:1.332801,Ficus_citrifolia:1.332801):1.578453):1.165781,(((((((((Ficus_lyrata:0.015761,Ficus_preussii:0.015761):1.013033,Ficus_wildemaniana:1.028794):0.008359,Ficus_tesselata:1.037153):0.01271,Ficus_sagittifolia:1.049863):0.716377,Ficus_cyathistipula:1.76624):0.21283,(((Ficus_lutea:0.653195,Ficus_cyathistipuloides:0.653195):1.194554,Ficus_scott-elliotii:1.847749):0.118332,Ficus_scassellatii:1.966081):0.01299):0.112555,(((Ficus_densistipulata:1.167316,Ficus_ardisioides_subsp._camptoneura:1.167316):0.055978,Ficus_conraui:1.223295):0.165975,Ficus_oreodryadum:1.38927):0.702356):0.189969,((((((Ficus_sansibarica_subsp._sansibarica:0.591419,Ficus_bizanae:0.591419):0.384163,Ficus_ovata:0.975582):0.658322,(Ficus_tremula:0.822047,Ficus_ottoniifolia_subsp._macrosyce:0.822047):0.811858):0.494298,Ficus_saussureana:2.128202):0.018662,Ficus_polita_subsp._polita:2.146864):0.077379,((Ficus_platyphylla:1.070456,Ficus_elasticoides:1.070456):0.476237,Ficus_usambarensis:1.546693):0.677551):0.057351):0.232371,(((Ficus_bubu:0.974671,Ficus_umbellata:0.974671):0.554279,Ficus_sansibarica:1.528951):0.796887,Ficus_dryepondtiana:2.325837):0.188128):1.563069):0.974491,(((((((((((Ficus_faulkneriana:0.011375,Ficus_stuhlmannii:0.011375):0.379072,(Ficus_petersii:0.101681,Ficus_thonningii:0.101681):0.288766):0.044493,Ficus_natalensis_subsp._leprieurii:0.434941):0.007099,Ficus_lingua:0.442039):0.007119,Ficus_amadiensis:0.449158):0.009842,Ficus_buxifolia:0.459):0.015934,Ficus_calyptrata:0.474934):0.125699,Ficus_craterostoma:0.600633):1.021148,(Ficus_fischeri:0.032054,Ficus_kiloneura:0.032054):1.589727):0.204537,((Ficus_nigropunctata:1.361283,Ficus_burtt-davyi:1.361283):0.217633,Ficus_reflexa_subsp._reflexa:1.578916):0.247402):0.491201,((((Ficus_trichopoda:1.419796,Ficus_glumosa:1.419796):0.462336,Ficus_tettensis:1.882133):0.012122,Ficus_abutilifolia:1.894255):0.394969,Ficus_populifolia:2.289224):0.028295):2.734007):2.897829,((((((((Ficus_benjamina:2.207057,Ficus_maclellandii:2.207057):0.044705,(Ficus_subcordata:2.043726,Ficus_curtipes:2.043726):0.208036):0.948145,((Ficus_microcarpa:0.830478,Ficus_stricta:0.830478):0.780646,Ficus_elastica:1.611124):1.588782):0.520656,(((Ficus_drupacea:0.395818,Ficus_cucurbitina:0.395818):0.422782,Ficus_binnendijkii:0.8186):0.207172,(Ficus_altissima:0.021947,Ficus_benghalensis:0.021947):1.003826):2.69479):0.126797,(((((((Ficus_kochummeniana:0.405006,Ficus_spathulifolia:0.405006):0.195787,Ficus_pellucidopunctata:0.600792):0.158186,Ficus_sundaica:0.758979):0.010396,(Ficus_balete:0.695229,Ficus_forstenii:0.695229):0.074146):0.248372,(Ficus_callophylla:0.98889,Ficus_cordatula:0.98889):0.028856):0.016151,Ficus_crassiramea:1.033897):0.045985,Ficus_paracamptophylla:1.079882):2.767477):1.234628,(Ficus_annulata:3.023539,Ficus_glaberrima:3.023539):2.058449):0.344731,((((Ficus_amplissima:0.460545,Ficus_rumphii:0.460545):0.560946,Ficus_calcicola:1.021492):1.675246,Ficus_pisocarpa:2.696738):0.976532,Ficus_menabeensis:3.673271):1.753448):1.832229,(((((((((Ficus_lilliputiana:0.910953,Ficus_leucotricha:0.910953):0.6121,Ficus_obliqua:1.523053):0.809845,Ficus_triradiata:2.332898):0.341739,Ficus_crassipes:2.674637):0.016413,(((Ficus_watkinsiana:0.150255,Ficus_platypoda:0.150255):0.011795,Ficus_brachypoda:0.16205):0.020284,Ficus_rubiginosa:0.182334):2.508716):0.463422,Ficus_destruens:3.154472):1.046826,((Ficus_hesperidiiformis:0.97543,Ficus_sterrocarpa:0.97543):2.942746,Ficus_macrophylla_subsp._columnaris:3.918176):0.283121):1.026228,Ficus_xylosycia:5.227525):0.237782,Ficus_glandifera:5.465307):1.793641):0.690407):2.913656):1.059382,(((((((((((Ficus_segoviae:0.210839,Ficus_maxima:0.210839):0.054907,Ficus_mexicana:0.265746):0.008277,Ficus_macrosyce:0.274023):0.012083,Ficus_rieberiana:0.286106):0.022433,Ficus_glabrata:0.30854):0.162313,Ficus_lapathifolia:0.470852):0.011993,Ficus_piresiana:0.482846):0.022841,Ficus_tonduzii:0.505686):0.243079,((Ficus_adhatodifolia:0.218621,Ficus_vermifuga:0.218621):0.398718,(Ficus_krugiana:0.334828,Ficus_insipida:0.334828):0.28251):0.131427):0.668608,Ficus_dewolfii:1.417374):0.241896,Ficus_santanderana:1.65927):10.263123,Ficus_sp._Espinoza5693:11.92241,Ficus_vasta:11.92241,Ficus_catappifolia:11.92241,Ficus_jansii:11.92241,Ficus_arfakensis:11.92241,Ficus_hombroniana:11.92241,Ficus_xylophylla:11.92241,Ficus_paludica:11.92241,Ficus_pseudomangifera:11.92241,(Ficus_formosana_f._formosana:5.960911,Ficus_formosana_f._shimadae:5.960911)Ficus_formosana:5.960911,Ficus_iidana:11.92241,Ficus_sumatrana:11.92241,Ficus_nota:11.92241,Ficus_sp._Soltis_s.n.:11.92241,Ficus_sp._GUY-65:11.92241,Ficus_sp._BPS-2012:11.92241,Ficus_crocata:11.92241,Ficus_sp._B2_KGD-2012:11.92241,Ficus_subgelderi:11.92241,Ficus_racemigera:11.92241,Ficus_hondurensis:11.92241,Ficus_cahuitensis:11.92241,Ficus_ovalis:11.92241,Ficus_stipulifera:11.92241,Ficus_condensa:11.92241,Ficus_consociata:11.92241,Ficus_callosa:11.92241,Ficus_asperifolia:11.92241,Ficus_sp._SH-2010:11.92241,Ficus_sp._Moore_315:11.92241,Ficus_ilicina:11.92241,Ficus_cf._vasculosa_LX-2012:11.92241,(Ficus_deltoidea_var._angustifolia:5.960911,Ficus_deltoidea_var._deltoidea:5.960911,Ficus_deltoidea_var._intermedia:5.960911,Ficus_deltoidea_var._kunstleri:5.960911,Ficus_deltoidea_var._bilobata:5.960911,Ficus_deltoidea_var._trengganuensis:5.960911,Ficus_deltoidea_var._motleyana:5.960911,Ficus_deltoidea_var._lutescens:5.960911)Ficus_deltoidea:5.960911,Ficus_sp._MHPAA399-08:11.92241,Ficus_obscura:11.92241,Ficus_sp._M._J._Moore_315:11.92241,Ficus_boninsimae:11.92241,Ficus_nishimurae:11.92241,Ficus_pseudopalma:11.92241,Ficus_ribes:11.92241,Ficus_neriifolia:11.92241,Ficus_tiliifolia:11.92241,Ficus_chrysolepis:11.92241,Ficus_morazaniana:11.92241,Ficus_jimenezii:11.92241,Ficus_gracilis_Pittier__1944:11.92241,Ficus_vaccinioides:11.92241,Ficus_rubrivestimenta:11.92241,Ficus_erythrosperma:11.92241,Ficus_diversiformis:11.92241,Ficus_cf._sterrocarpa_GW1126:11.92241,Ficus_augusta:11.92241,Ficus_cf._sterrocarpa_GW1881:11.92241,Ficus_turbinata:11.92241,Ficus_sp._B1_KGD-2012:11.92241,Ficus_schwarzii:11.92241,Ficus_rivularis:11.92241,Ficus_minahassae:11.92241,Ficus_atricha:11.92241,Ficus_sp._OD3D0132:11.92241,Ficus_casearioides:11.92241,Ficus_congensis:11.92241,Ficus_ovatifolia:11.92241,Ficus_montana:11.92241,Ficus_yoponensis:11.92241,Ficus_uncinulata:11.92241,Ficus_sp._Espinoza5694:11.92241,Ficus_bullenei:11.92241,Ficus_dugandii:11.92241,Ficus_sp._CAM-2005:11.92241,Ficus_colubrinae:11.92241,Ficus_popenoei:11.92241,Ficus_mollior:11.92241,Ficus_mauritiana:11.92241,Ficus_lateriflora:11.92241,(Ficus_gasparriniana_var._laceratifolia:5.960911,Ficus_gasparriniana_var._viridescens:5.960911)Ficus_gasparriniana:5.960911,Ficus_abelii:11.92241,Ficus_sp._WO2008086069:11.92241,Ficus_satterthwaitei:11.92241,Ficus_subpuberula:11.92241,Ficus_heteromeka:11.92241,Ficus_retusa:11.92241,Ficus_sp._Espinoza5712:11.92241,Ficus_cf._pubigera_LX-2012:11.92241,Ficus_cf._tsiangii_LX-2012:11.92241,Ficus_cf._koutumensis_LX-2012:11.92241,Ficus_cf._oligodon_LX-2012:11.92241,Ficus_aurea:11.92241,Ficus_sp._MV-2009:11.92241,Ficus_crassinervia:11.92241,Ficus_sintenisii:11.92241,Ficus_sp._PS1245MT01:11.92241,Ficus_asperula:11.92241,Ficus_hybr:11.92241,Ficus_trimenii:11.92241,Ficus_godeffroyi:11.92241,Ficus_capreifolia:11.92241,Ficus_sp._Mada147:11.92241,Ficus_sp._OP37:11.92241,Ficus_sp._Hosam_00142:11.92241,Ficus_sp._Hosam_00100:11.92241,Ficus_sp._Dejentle:11.92241,Ficus_bonijesulapensis:11.92241,Ficus_bussei:11.92241,Ficus_rokko:11.92241,Ficus_sp._A2-004:11.92241,Ficus_sp._D2-001:11.92241,Ficus_sp._D1-017:11.92241,Ficus_cf._sarmentosa_MR-2013:11.92241,Ficus_sp._KYUM-2014:11.92241,Ficus_cf._eximia_PEIC036:11.92241,Ficus_sp._a3-004:11.92241,Ficus_sp._Clement_184:11.92241,Ficus_crassivenosa:11.92241,Ficus_cotinifolia:11.92241,Ficus_obtusiuscula:11.92241,Ficus_pubilimba:11.92241,Ficus_arnottiana:11.92241,Ficus_macbridei:11.92241,Ficus_torresiana:11.92241,Ficus_globosa:11.92241,Ficus_mutisii:11.92241,Ficus_sp._a1-004:11.92241,Ficus_madagascariensis:11.92241,Ficus_porphyrochaete:11.92241,Ficus_gigantosyce:11.92241,Ficus_sp._1_XCH-2015:11.92241,Ficus_carchiana:11.92241,Ficus_archboldiana:11.92241,Ficus_middletonii:11.92241,Ficus_fraseri:11.92241,Ficus_hadroneura:11.92241,Ficus_ternatana:11.92241,Ficus_cumingii:11.92241,Ficus_sp._2_XCH-2015:11.92241,Ficus_sp._Chantarasuwan_180910-2:11.92241,Ficus_uncinata:11.92241,Ficus_lamponga:11.92241,Ficus_chlamydocarpa:11.92241,Ficus_trichocerasa:11.92241,Ficus_filicauda:11.92241,Ficus_anthelminthica:11.92241,Ficus_cereicarpa:11.92241,Ficus_jacobii:11.92241,Ficus_periptera:11.92241,Ficus_cuatrecasana:11.92241,Ficus_tricolor:11.92241,Ficus_scandens:11.92241,Ficus_magwana:11.92241,Ficus_saxophila:11.92241,Ficus_rigida:11.92241,Ficus_geocarpa:11.92241,Ficus_dulciaria:11.92241,Ficus_stellaris:11.92241,Ficus_antandronarum:11.92241,Ficus_pachyclada:11.92241,Ficus_vrieseana:11.92241,Ficus_microcarpum:11.92241,Ficus_hirsuta:11.92241,(Ficus_geniculata_var._geniculata:5.960911,Ficus_geniculata_var._insignis:5.960911)Ficus_geniculata:5.960911,Ficus_amplocarpa:11.92241,Ficus_anamalayana:11.92241,Ficus_dalhousiae:11.92241,Ficus_guttata:11.92241,Ficus_abscondita:11.92241,Ficus_acamptophylla:11.92241,Ficus_acreana:11.92241,Ficus_acrocarpa:11.92241,Ficus_acuminata:11.92241,Ficus_adnascens:11.92241,Ficus_adolfi-friderici:11.92241,Ficus_affinis:11.92241,Ficus_afganica:11.92241,Ficus_albomaculata:11.92241,Ficus_allamecraloo:11.92241,Ficus_allutacea:11.92241,Ficus_alpestris:11.92241,Ficus_alternans:11.92241,Ficus_amara:11.92241,Ficus_amazonica:11.92241,Ficus_ampana:11.92241,Ficus_ampulliformis:11.92241,Ficus_anastomosans:11.92241,Ficus_andamanica:11.92241,Ficus_androchaete:11.92241,Ficus_anserina:11.92241,Ficus_aperta:11.92241,Ficus_apollinaris:11.92241,Ficus_araneosa:11.92241,Ficus_arawaensis:11.92241,Ficus_archeri:11.92241,Ficus_arguta:11.92241,Ficus_aripuanensis:11.92241,Ficus_armitii:11.92241,Ficus_arpazusa:11.92241,Ficus_artocarpifolia:11.92241,Ficus_artocarpoides:11.92241,Ficus_assimilis:11.92241,Ficus_atrox:11.92241,Ficus_attimeeraloo:11.92241,Ficus_aurantiaca:11.92241,Ficus_aurantiacifolia:11.92241,Ficus_aureocordata:11.92241,Ficus_auricoma:11.92241,Ficus_auriculigera:11.92241,Ficus_aurita:11.92241,Ficus_austrina:11.92241,Ficus_austrocaledonica:11.92241,Ficus_baccaureoides:11.92241,Ficus_backhousii:11.92241,Ficus_baeuerleinii:11.92241,Ficus_bahiensis:11.92241,Ficus_baileyana:11.92241,Ficus_bakeri:11.92241,Ficus_balahacensis:11.92241,Ficus_balica:11.92241,Ficus_bambusifolia:11.92241,Ficus_banahaensis:11.92241,Ficus_banosensis:11.92241,Ficus_baola:11.92241,Ficus_baoulensis:11.92241,Ficus_barba-jovis:11.92241,Ficus_barbata:11.92241,Ficus_barclayana:11.92241,Ficus_barraui:11.92241,Ficus_barteri:11.92241,Ficus_bataanensis:11.92241,Ficus_battieri:11.92241,Ficus_beddomei:11.92241,Ficus_bembicicarpa:11.92241,Ficus_biakensis:11.92241,Ficus_biglandulosa:11.92241,Ficus_bivalvata:11.92241,Ficus_blepharophylla:11.92241,Ficus_boanensis:11.92241,Ficus_boiei:11.92241,Ficus_boliviana:11.92241,Ficus_bombuscaroana:11.92241,Ficus_booshiana:11.92241,Ficus_borneensis:11.92241,Ficus_bougainvillei:11.92241,Ficus_brachyclada:11.92241,Ficus_bracteata:11.92241,Ficus_brassii:11.92241,Ficus_brevibracteata:11.92241,Ficus_brittonii:11.92241,Ficus_broussonnetiaefolia:11.92241,Ficus_bruneiensis:11.92241,Ficus_brunneoaurata:11.92241,Ficus_bubulia:11.92241,Ficus_bukitrayaensis:11.92241,Ficus_buntaensis:11.92241,Ficus_burretiana:11.92241,Ficus_caatingae:11.92241,Ficus_calcarata:11.92241,Ficus_caldasiana:11.92241,Ficus_callicarpa:11.92241,Ficus_caloneura:11.92241,Ficus_calycisperma:11.92241,Ficus_calyculata:11.92241,Ficus_calyptroceras:11.92241,Ficus_camptandra:11.92241,Ficus_capillipes:11.92241,Ficus_capreaefolia:11.92241,Ficus_carautana:11.92241,Ficus_carautia:11.92241,Ficus_carinata:11.92241,Ficus_carpentariensis:11.92241,Ficus_carpenteriana:11.92241,Ficus_carrii:11.92241,Ficus_carvajalii:11.92241,Ficus_cascaria:11.92241,Ficus_cassidyana:11.92241,Ficus_castaneifolia:11.92241,Ficus_castellviana:11.92241,Ficus_cataractarum:11.92241,Ficus_cataupi:11.92241,Ficus_cauta:11.92241,Ficus_cavernicola:11.92241,Ficus_celebensis:11.92241,Ficus_cerasicarpa:11.92241,Ficus_ceronii:11.92241,Ficus_cervantesiana:11.92241,Ficus_chapaensis:11.92241,Ficus_chaparensis:11.92241,Ficus_chiangraiensis:11.92241,Ficus_chirindensis:11.92241,Ficus_choconiana:11.92241,Ficus_christianii:11.92241,Ficus_chrysochaete:11.92241,Ficus_cinerascens:11.92241,Ficus_cinnamomea:11.92241,Ficus_coccolobifolia:11.92241,Ficus_colobocarpa:11.92241,Ficus_combsii:11.92241,Ficus_comitis:11.92241,Ficus_complexa:11.92241,Ficus_concentrica:11.92241,Ficus_conciliorum:11.92241,Ficus_conglobata:11.92241,Ficus_cooperi:11.92241,Ficus_corneri:11.92241,Ficus_corneriana:11.92241,Ficus_coronulata:11.92241,Ficus_costata:11.92241,Ficus_cotoneaefolia:11.92241,Ficus_cotopaxiensis:11.92241,Ficus_crassicosta:11.92241,Ficus_crateriformis:11.92241,Ficus_cremersii:11.92241,Ficus_crescentioides:11.92241,Ficus_cryptosyce:11.92241,Ficus_cunea:11.92241,Ficus_cuneiformis:11.92241,Ficus_cupulata:11.92241,Ficus_cuspidata:11.92241,Ficus_cyclophylla:11.92241,Ficus_cynaroides:11.92241,Ficus_dalbertisii:11.92241,Ficus_davidsoniae:11.92241,Ficus_decipiens:11.92241,Ficus_deleteria:11.92241,Ficus_delosyce:11.92241,Ficus_dendrocida:11.92241,Ficus_densechini:11.92241,Ficus_depressa:11.92241,Ficus_detonsa:11.92241,Ficus_devestiens:11.92241,Ficus_diamantiphylla:11.92241,Ficus_diandra:11.92241,Ficus_dictyophleba:11.92241,Ficus_diepenhorstii:11.92241,Ficus_difformis:11.92241,Ficus_dimidiata:11.92241,Ficus_dimorpha:11.92241,Ficus_dinganensis:11.92241,Ficus_diphylla:11.92241,Ficus_dissipata:11.92241,Ficus_distichoidea:11.92241,Ficus_djurensis:11.92241,Ficus_dodonaefolia:11.92241,Ficus_dodsonii:11.92241,Ficus_donnell-smithii:11.92241,Ficus_doratophylla:11.92241,Ficus_duartei:11.92241,Ficus_dubia:11.92241,Ficus_duckeana:11.92241,Ficus_duvivieri:11.92241,Ficus_dyctiophleba:11.92241,Ficus_dzumacensis:11.92241,Ficus_eburnea:11.92241,Ficus_ecuadorensis:11.92241,Ficus_edanoi:11.92241,Ficus_eliadis:11.92241,Ficus_elliotiana:11.92241,Ficus_emodi:11.92241,Ficus_endochaete:11.92241,Ficus_enormis:11.92241,Ficus_erinobotrya:11.92241,Ficus_ernanii:11.92241,Ficus_erythroparcia:11.92241,Ficus_euryaefolia:11.92241,Ficus_eustephana:11.92241,Ficus_excavata:11.92241,Ficus_fergusonii:11.92241,Ficus_firma:11.92241,Ficus_flagellaris:11.92241,Ficus_flavistipulata:11.92241,Ficus_floccifera:11.92241,Ficus_floresana:11.92241,Ficus_fluminensis:11.92241,Ficus_foecunda:11.92241,Ficus_foveolata:11.92241,Ficus_francisci:11.92241,Ficus_francoae:11.92241,Ficus_fulvisemma:11.92241,Ficus_fulvistipula:11.92241,Ficus_fulvopilosa:11.92241,Ficus_funiculicaulis:11.92241,Ficus_funiculosa:11.92241,Ficus_fuscata:11.92241,Ficus_fuscescens:11.92241,Ficus_fusuiensis:11.92241,Ficus_gamostyla:11.92241,Ficus_geocharis:11.92241,Ficus_gigantifolia:11.92241,Ficus_gilapong:11.92241,Ficus_glabristipulata:11.92241,Ficus_glareosa:11.92241,Ficus_glycicarpa:11.92241,Ficus_goiana:11.92241,Ficus_goniophylla:11.92241,Ficus_gorontaloensis:11.92241,Ficus_goyazensis:11.92241,Ficus_grabhamii:11.92241,Ficus_gracillima:11.92241,Ficus_graeffei:11.92241,Ficus_gramlotensis:11.92241,Ficus_granatum:11.92241,Ficus_grandiflora:11.92241,Ficus_grandifolia:11.92241,Ficus_grandis:11.92241,Ficus_gratiosa:11.92241,Ficus_greenwoodii:11.92241,Ficus_grevei:11.92241,Ficus_grewiifolia:11.92241,Ficus_griffithii:11.92241,Ficus_grisea:11.92241,Ficus_gryllus:11.92241,Ficus_guangxiensis:11.92241,Ficus_guapoi:11.92241,Ficus_guaranitica:11.92241,Ficus_guatemalana:11.92241,Ficus_guatiquiae:11.92241,Ficus_guizhouensis:11.92241,Ficus_guntheri:11.92241,Ficus_gymnorygma:11.92241,Ficus_hahliana:11.92241,Ficus_halliana:11.92241,Ficus_halmaherae:11.92241,Ficus_hampelos:11.92241,Ficus_harbidens:11.92241,Ficus_hartwegii:11.92241,Ficus_hatsbachii:11.92241,Ficus_hatschbachii:11.92241,Ficus_havenensis:11.92241,Ficus_hebetifolia:11.92241,Ficus_hemsleyana:11.92241,Ficus_herthae:11.92241,Ficus_hesperia:11.92241,Ficus_heteropoda:11.92241,Ficus_heteroselis:11.92241,Ficus_heterostyla:11.92241,Ficus_holosericea:11.92241,Ficus_hulletii:11.92241,Ficus_humbertii:11.92241,Ficus_humilis:11.92241,Ficus_hurlimannii:11.92241,Ficus_hypobrunnea:11.92241,Ficus_hypogaea:11.92241,Ficus_hypogoea:11.92241,Ficus_hypophaea:11.92241,Ficus_ichnopoda:11.92241,Ficus_ihuensis:11.92241,Ficus_ilias-paiei:11.92241,Ficus_illiberalis:11.92241,Ficus_imbricata:11.92241,Ficus_immanis:11.92241,Ficus_immersa:11.92241,Ficus_inaequipetiolata:11.92241,Ficus_incisa:11.92241,Ficus_inclusa:11.92241,Ficus_indica:11.92241,Ficus_indigofera:11.92241,Ficus_insculpta:11.92241,Ficus_involucrata:11.92241,Ficus_isiala:11.92241,Ficus_ixoroides:11.92241,Ficus_jacobsii:11.92241,Ficus_jacquelineae:11.92241,Ficus_jacquinaefolia:11.92241,Ficus_jaheriana:11.92241,Ficus_jambiensis:11.92241,Ficus_jarawae:11.92241,Ficus_javanica:11.92241,Ficus_joponensis:11.92241,Ficus_juglandiformis:11.92241,Ficus_juruensis:11.92241,Ficus_kahngaensis:11.92241,Ficus_kalimantana:11.92241,Ficus_kamerunensis:11.92241,Ficus_karthalensis:11.92241,Ficus_katendei:11.92241,Ficus_kerkhovenii:11.92241,Ficus_kjellbergii:11.92241,Ficus_kochumenniana:11.92241,Ficus_kofmaniae:11.92241,Ficus_kontumensis:11.92241,Ficus_kuchinensis:11.92241,Ficus_kurzii:11.92241,Ficus_lachnocarpa:11.92241,Ficus_lactea:11.92241,Ficus_lacunata:11.92241,Ficus_laevigata:11.92241,Ficus_lagoensis:11.92241,Ficus_lanata:11.92241,Ficus_lancibracteata:11.92241,Ficus_lanigera:11.92241,Ficus_lanjouwii:11.92241,Ficus_lasiocarpa:11.92241,Ficus_latifolia:11.92241,Ficus_latimarginata:11.92241,Ficus_laureola:11.92241,Ficus_lauretana:11.92241,Ficus_laurifolia:11.92241,Ficus_lawesii:11.92241,Ficus_leiocarpa:11.92241,Ficus_leiophylla:11.92241,Ficus_leonensis:11.92241,Ficus_leptocalama:11.92241,Ficus_leptodictya:11.92241,Ficus_leptogramma:11.92241,Ficus_leucatoma:11.92241,Ficus_leucotoma:11.92241,Ficus_lifouensis:11.92241,Ficus_limosa:11.92241,Ficus_linearifolia:11.92241,Ficus_litseifolia:11.92241,Ficus_logani:11.92241,Ficus_longecuspidata:11.92241,Ficus_longibracteata:11.92241,Ficus_longistipulata:11.92241,Ficus_louisii:11.92241,Ficus_lowii:11.92241,Ficus_loxensis:11.92241,Ficus_lucescens:11.92241,Ficus_lucida:11.92241,Ficus_ludens:11.92241,Ficus_lumutana:11.92241,Ficus_machupicchuensis:11.92241,Ficus_macilenta:11.92241,Ficus_macrostyla:11.92241,Ficus_macrothyrsa:11.92241,Ficus_magdalenica:11.92241,Ficus_maialis:11.92241,Ficus_maitin:11.92241,Ficus_malayana:11.92241,Ficus_malifolia:11.92241,Ficus_manuselensis:11.92241,Ficus_mariae:11.92241,Ficus_marmorata:11.92241,Ficus_maroma:11.92241,Ficus_maroniensis:11.92241,Ficus_marquesensis:11.92241,Ficus_martinicensis:11.92241,Ficus_masonii:11.92241,Ficus_matanoensis:11.92241,Ficus_mathewsii:11.92241,Ficus_maximoides:11.92241,Ficus_megalophylla:11.92241,Ficus_melocarpa:11.92241,Ficus_membranacea:11.92241,Ficus_mexiae:11.92241,Ficus_microsphaera:11.92241,Ficus_microstoma:11.92241,Ficus_microsyce:11.92241,Ficus_microtophora:11.92241,Ficus_midotis:11.92241,Ficus_millesii:11.92241,Ficus_minima:11.92241,Ficus_miqueliana:11.92241,Ficus_miquelii:11.92241,Ficus_mollicula:11.92241,Ficus_mollis:11.92241,Ficus_mollissima:11.92241,Ficus_mooniana:11.92241,Ficus_morantensis:11.92241,Ficus_mourae:11.92241,Ficus_muelleriana:11.92241,Ficus_multistipularis:11.92241,Ficus_mutabilis:11.92241,Ficus_myiopotamica:11.92241,Ficus_nana:11.92241,Ficus_napoensis:11.92241,Ficus_nasuta:11.92241,Ficus_nebulosilvana:11.92241,Ficus_nereifolia:11.92241,Ficus_nevesiae:11.92241,Ficus_nigripes:11.92241,Ficus_nigrotuberculata:11.92241,Ficus_nitida:11.92241,Ficus_nitidifolia:11.92241,Ficus_novae-georgiae:11.92241,Ficus_novae-guineae:11.92241,Ficus_novahibernica:11.92241,Ficus_obovata:11.92241,Ficus_obtecta:11.92241,Ficus_ochracea:11.92241,Ficus_ocoana:11.92241,Ficus_odorata:11.92241,Ficus_oleracea:11.92241,Ficus_oreophila:11.92241,Ficus_oresbia:11.92241,Ficus_organensis:11.92241,Ficus_osensis:11.92241,Ficus_otophora:11.92241,Ficus_otophoroides:11.92241,Ficus_ovatacuta:11.92241,Ficus_oxybractea:11.92241,Ficus_oxymitroides:11.92241,Ficus_pachyneura:11.92241,Ficus_pachysycia:11.92241,Ficus_pakkensis:11.92241,Ficus_pallescens:11.92241,Ficus_pallida:11.92241,Ficus_palmarensis:11.92241,Ficus_palustris:11.92241,Ficus_pancheriana:11.92241,Ficus_panurensis:11.92241,Ficus_paoana:11.92241,Ficus_papuana:11.92241,Ficus_parietaria:11.92241,Ficus_parvibracteata:11.92241,Ficus_patellata:11.92241,Ficus_pedecellata:11.92241,Ficus_peduncularis:11.92241,Ficus_pedunculata:11.92241,Ficus_peguensis:11.92241,Ficus_pendens:11.92241,Ficus_peninsula:11.92241,Ficus_peninsularis:11.92241,Ficus_phaeobullata:11.92241,Ficus_phanrangensis:11.92241,Ficus_phatnophylla:11.92241,Ficus_phyllosperma:11.92241,Ficus_picta:11.92241,Ficus_pilosa:11.92241,Ficus_pilulifera:11.92241,Ficus_pisifera:11.92241,Ficus_pisiformis:11.92241,Ficus_planchonellaefolia:11.92241,Ficus_plectonervata:11.92241,Ficus_pleyteana:11.92241,Ficus_podocarpifolia:11.92241,Ficus_polycarpa:11.92241,Ficus_polycarpos:11.92241,Ficus_polynervis:11.92241,Ficus_polyphlebia:11.92241,Ficus_pomifera:11.92241,Ficus_popayanensis:11.92241,Ficus_porata:11.92241,Ficus_porrecta:11.92241,Ficus_portoricensis_in:11.92241,Ficus_praestans:11.92241,Ficus_praetermissa:11.92241,Ficus_pringlei:11.92241,Ficus_pritchardii:11.92241,Ficus_profusa:11.92241,Ficus_prominens:11.92241,Ficus_protoricensis:11.92241,Ficus_pruniformis:11.92241,Ficus_pseudowassa:11.92241,Ficus_pteroporum:11.92241,Ficus_pulchella:11.92241,Ficus_pulchra:11.92241,Ficus_punetata:11.92241,Ficus_pustulata:11.92241,Ficus_quercetorum:11.92241,Ficus_quichauensis:11.92241,Ficus_quichuana:11.92241,Ficus_quijosana:11.92241,Ficus_quistocochensis:11.92241,Ficus_rarotongensis:11.92241,Ficus_rectinervis:11.92241,Ficus_recurvata:11.92241,Ficus_remifolia:11.92241,Ficus_rhizocarpa:11.92241,Ficus_rhizophoraephylla:11.92241,Ficus_rhizophoriphylla:11.92241,Ficus_ribesioides:11.92241,Ficus_richteri:11.92241,Ficus_ridleyana:11.92241,Ficus_riedelii:11.92241,Ficus_rigo:11.92241,Ficus_rimacana:11.92241,Ficus_rojasi:11.92241,Ficus_romeroi:11.92241,Ficus_roraimensis:11.92241,Ficus_rostrata:11.92241,Ficus_rosulata:11.92241,Ficus_roxburghii:11.92241,Ficus_rubescens:11.92241,Ficus_rubra:11.92241,Ficus_rubrijuvenis:11.92241,Ficus_rubristipula:11.92241,Ficus_rubrocuspidata:11.92241,Ficus_rubromidotis:11.92241,Ficus_rubrosyce:11.92241,Ficus_ruginervia:11.92241,Ficus_rugosa:11.92241,Ficus_ruyuanensis:11.92241,Ficus_rzedowskiana:11.92241,Ficus_sabahana:11.92241,Ficus_saccata:11.92241,Ficus_sageretina:11.92241,Ficus_sakalavarum:11.92241,Ficus_salicaria:11.92241,Ficus_salomonensis:11.92241,Ficus_salzmanniana:11.92241,Ficus_samarana:11.92241,Ficus_samoensis:11.92241,Ficus_sandanakana:11.92241,Ficus_sanguinervium:11.92241,Ficus_sapiifolia:11.92241,Ficus_sapioides:11.92241,Ficus_saruensis:11.92241,Ficus_sassandrensis:11.92241,Ficus_scaberrima:11.92241,Ficus_scabra:11.92241,Ficus_scaposa:11.92241,Ficus_schefferiana:11.92241,Ficus_schultesii:11.92241,Ficus_schumanniana:11.92241,Ficus_sciaphila:11.92241,Ficus_sclerostipula:11.92241,Ficus_sclerosycia:11.92241,Ficus_scobina:11.92241,Ficus_scopulifera:11.92241,Ficus_scott-elliottii:11.92241,Ficus_serraria:11.92241,Ficus_setistyla:11.92241,Ficus_setulosa:11.92241,Ficus_simplicissima:11.92241,Ficus_singalana:11.92241,Ficus_sinociliata:11.92241,Ficus_smithii:11.92241,Ficus_soepadmoi:11.92241,Ficus_sohotonensis:11.92241,Ficus_sondana:11.92241,Ficus_sorongensis:11.92241,Ficus_spiralis:11.92241,Ficus_spuria:11.92241,Ficus_stipata:11.92241,Ficus_stipulata:11.92241,Ficus_storckii:11.92241,Ficus_strigosa:11.92241,Ficus_subaporuloides:11.92241,Ficus_subcalyptrata:11.92241,Ficus_subcardata:11.92241,Ficus_subcaudata:11.92241,Ficus_subcongesta:11.92241,Ficus_subcostata:11.92241,Ficus_subfulva:11.92241,Ficus_subglabritepala:11.92241,Ficus_sublimbata:11.92241,Ficus_submontana:11.92241,Ficus_subnervosa:11.92241,Ficus_suborna:11.92241,Ficus_subpanduraeformis:11.92241,Ficus_subrepanda:11.92241,Ficus_subsagittifolia:11.92241,Ficus_subsidens:11.92241,Ficus_substipitata:11.92241,Ficus_subterranea:11.92241,Ficus_suffruticosa:11.92241,Ficus_sulawesiana:11.92241,Ficus_sulcata:11.92241,Ficus_sumacoana:11.92241,Ficus_supfiana:11.92241,Ficus_supperforata:11.92241,Ficus_sylvatica:11.92241,Ficus_syringifolia_in:11.92241,Ficus_taaf:11.92241,Ficus_talbotii:11.92241,Ficus_tamayoana:11.92241,Ficus_tannensis:11.92241,Ficus_tanypoda:11.92241,Ficus_tarennifolia:11.92241,Ficus_temburongensis:11.92241,Ficus_tenuicuspidata:11.92241,Ficus_tepuiensis:11.92241,Ficus_thailandica:11.92241,Ficus_thomaea_in:11.92241,Ficus_tomentosa:11.92241,Ficus_tonsa:11.92241,Ficus_torrentium:11.92241,Ficus_tovarensis:11.92241,Ficus_toxicaria:11.92241,Ficus_trachycoma:11.92241,Ficus_trapezicola:11.92241,Ficus_travancorica:11.92241,Ficus_trianae:11.92241,Ficus_tridactylita:11.92241,Ficus_trinervia:11.92241,Ficus_tristaniifolia:11.92241,Ficus_tristipula:11.92241,Ficus_truncata:11.92241,Ficus_tubulosa:11.92241,Ficus_tulipifera:11.92241,Ficus_tunicata:11.92241,Ficus_turrialbana:11.92241,Ficus_ulei:11.92241,Ficus_ulei_in:11.92241,Ficus_umbonata:11.92241,Ficus_umbrifera_in:11.92241,Ficus_undulata:11.92241,Ficus_uniauriculata:11.92241,Ficus_uniglandulosa:11.92241,Ficus_upoluensis:11.92241,Ficus_urnigera:11.92241,Ficus_urophylla:11.92241,Ficus_ursina:11.92241,Ficus_vagans:11.92241,Ficus_valaria:11.92241,Ficus_varenga:11.92241,Ficus_velutina:11.92241,Ficus_venenata:11.92241,Ficus_venezuelensis:11.92241,Ficus_venosa:11.92241,Ficus_versicolor:11.92241,Ficus_verticillaris:11.92241,Ficus_vestita:11.92241,Ficus_vieillardiana:11.92241,Ficus_virescens:11.92241,Ficus_virginiana:11.92241,Ficus_vitiensis:11.92241,Ficus_vittata:11.92241,Ficus_volkameriifolia:11.92241,Ficus_wakaryana:11.92241,Ficus_wakefieldii:11.92241,Ficus_wamanguana:11.92241,Ficus_warburgii:11.92241,Ficus_webbiana:11.92241,Ficus_wendlandi:11.92241,Ficus_xanthoneura:11.92241,Ficus_ypsilophlebia:11.92241,Ficus_yunnanensis:11.92241,Ficus_zarzalensis:11.92241,Ficus_zuliensis:11.92241,Ficus_lingua_subsp._lingua:11.92241,Ficus_superba_var._japonica:11.92241,Ficus_natalensis_var._leprieurii:11.92241,Ficus_pumila_var._awkeotsang:11.92241,Ficus_tannoensis_f._rhombifolia:11.92241,Ficus_triradiata_var._sessilicarpa:11.92241,Ficus_variegata_var._chlorocarpa:11.92241,Ficus_erecta_var._beecheyana:11.92241,Ficus_benghalensis_var._krishnae:11.92241,Ficus_virens_var._virens:11.92241,Ficus_ruficaulis_var._antaoensis:11.92241,Ficus_glaberrima_subsp._siamensis:11.92241):18.638083,(((((((Helicostylis_pedunculata:0.02814,Helicostylis_tomentosa:0.02814):11.161692,(Maquira_calophylla:4.710858,Maquira_guianensis:4.710858):6.478974):2.78309,(Naucleopsis_guianensis:6.9864607,Naucleopsis_ulei:6.9864707,Naucleopsis_capirensis:6.9864707,Naucleopsis_naga:6.9864707,Naucleopsis_ternstroemiiflora:6.9864707,Naucleopsis_caloneura:6.9864707,Naucleopsis_krukovii:6.9864707,Naucleopsis_chiguila:6.9864707,Naucleopsis_concinna:6.9864707,Naucleopsis_francisci:6.9864707,Naucleopsis_glabra:6.9864707,Naucleopsis_herrerensis:6.9864707,Naucleopsis_humilis:6.9864707,Naucleopsis_imitans:6.9864707,Naucleopsis_inaequalis:6.9864707,Naucleopsis_jamariensis:6.9864707,Naucleopsis_macrophylla:6.9864707,Naucleopsis_oblongifolia:6.9864707,Naucleopsis_pseudonaga:6.9864707,Naucleopsis_riparia:6.9864707,Naucleopsis_stipularis:6.9864707,Naucleopsis_straminea:6.9864707,Naucleopsis_velutina:6.9864707):6.9864607):0.929906,(Castilla_elastica:7.4514136,Castilla_sp._gw1499:7.4514236,Castilla_ulei:7.4514236,Castilla_australls:7.4514236,Castilloa_elastica:7.4514236,Castilloa_tunu:7.4514236):7.4514136):2.268487,Poulsenia_armata:17.171314):2.062991,Antiaropsis_decipiens:19.234304):1.399811,(Antiaris_toxicaria:10.317058,Antiaris_humbertii:10.317068,Antiaris_madagascariensis:10.317068,Antiaris_seylanica:10.317068,Antiaris_sp._OM3977:10.317068):10.317058):9.926359):7.961913,((Parartocarpus_venenosus:2.449804,Parartocarpus_bracteatus:2.449804):6.841966,Hullettia_dumosa:9.29177):29.230618):1.504138,((((((((((((((Dorstenia_peruviana:0.387426,Dorstenia_roigii:0.387426):0.013612,Dorstenia_milaneziana:0.401039):0.056159,(Dorstenia_variifolia:0.014811,Dorstenia_tayloriana:0.014811):0.442387):6.218025,(((Dorstenia_cayapia_subsp._vitifolia:0.776444,Dorstenia_cayapia:0.776444):3.569631,Dorstenia_cayapia_subsp._asaroides:4.346075):1.019144,Dorstenia_brasiliensis:5.365219):1.310004):0.415583,(Dorstenia_elata:6.173593,Dorstenia_arifolia:6.173593):0.917212):0.620088,((Dorstenia_cayapia_subsp._paraguariensis:5.611286,Dorstenia_hirta:5.611286):1.572371,(Dorstenia_nummularia:3.804016,Dorstenia_fawcettii:3.804016):3.379641):0.527237):1.081331,((((Dorstenia_contrajerva:3.192916,Dorstenia_choconiana:3.192916):0.654705,Dorstenia_drakena:3.84762):2.132219,Dorstenia_lindeniana:5.97984):0.329482,Dorstenia_excentrica:6.309322):2.482902):14.313312,Dorstenia_elliptica:23.105536):5.427901,(Dorstenia_benguellensis:25.267141,Dorstenia_picta:25.267141):3.266296):2.720157,Dorstenia_djettii:31.253593):1.725745,(((Dorstenia_holstii:4.15313,Dorstenia_brownii:4.15313):1.05434,Dorstenia_mannii:5.207471):23.82439,(Dorstenia_turbinata:15.746279,Dorstenia_alta:15.746279):13.285582):3.947478,Dorstenia_africana:32.97936,Dorstenia_kameruniana:32.97936,Dorstenia_bahiensis:32.97936,Dorstenia_sp._1645:32.97936,Dorstenia_cuspidata:32.97936,Dorstenia_foetida:32.97936,Dorstenia_hildebrandtii:32.97936,Dorstenia_barnimiana:32.97936,Dorstenia_dinklagei:32.97936,Dorstenia_tenera:32.97936,Dorstenia_lujae:32.97936,Dorstenia_barteri:32.97936,Dorstenia_ramosa:32.97936,Dorstenia_urceolata:32.97936,Dorstenia_harmsiana:32.97936,Dorstenia_convexa:32.97936,Dorstenia_acangatara:32.97936,Dorstenia_afromontana:32.97936,Dorstenia_alberti:32.97936,Dorstenia_angusticornis:32.97936,Dorstenia_annua:32.97936,Dorstenia_appendiculata:32.97936,Dorstenia_aristeguietae:32.97936,Dorstenia_astyanactis:32.97936,Dorstenia_belizensis:32.97936,Dorstenia_bergiana:32.97936,Dorstenia_bicaudata:32.97936,Dorstenia_bonijesu:32.97936,Dorstenia_bornimiana:32.97936,Dorstenia_bowmanniana:32.97936,Dorstenia_brevipetiolata:32.97936,Dorstenia_buchananii:32.97936,Dorstenia_caatingae:32.97936,Dorstenia_caimitensis:32.97936,Dorstenia_campanulata:32.97936,Dorstenia_capricorniana:32.97936,Dorstenia_carautae:32.97936,Dorstenia_christenhuszii:32.97936,Dorstenia_ciliata:32.97936,Dorstenia_colombiana:32.97936,Dorstenia_conceptionis:32.97936,Dorstenia_contensis:32.97936,Dorstenia_crenulata:32.97936,Dorstenia_dionga:32.97936,Dorstenia_dorstenioides:32.97936,Dorstenia_drakeana:32.97936,Dorstenia_ellenbeckiana:32.97936,Dorstenia_embergeri:32.97936,Dorstenia_erythrantha:32.97936,Dorstenia_ficus:32.97936,Dorstenia_fischeri:32.97936,Dorstenia_flagellifera:32.97936,Dorstenia_gigas:32.97936,Dorstenia_goetzei:32.97936,Dorstenia_gracilis:32.97936,Dorstenia_grazielae:32.97936,Dorstenia_gypsophila:32.97936,Dorstenia_heringeri:32.97936,Dorstenia_hildegardis:32.97936,Dorstenia_indica:32.97936,Dorstenia_involuta:32.97936,Dorstenia_jamaicensis:32.97936,Dorstenia_lanei:32.97936,Dorstenia_lavrani:32.97936,Dorstenia_letestui:32.97936,Dorstenia_macahensis:32.97936,Dorstenia_mariae:32.97936,Dorstenia_marijan-matokii:32.97936,Dorstenia_maris:32.97936,Dorstenia_nyungwensis:32.97936,Dorstenia_ohanensis:32.97936,Dorstenia_oligogyna:32.97936,Dorstenia_panamensis:32.97936,Dorstenia_peltata:32.97936,Dorstenia_petraea:32.97936,Dorstenia_poinsettifolia:32.97936,Dorstenia_prorepens:32.97936,Dorstenia_rocana:32.97936,Dorstenia_romaniucii:32.97936,Dorstenia_scaphigera:32.97936,Dorstenia_schliebenii:32.97936,Dorstenia_setosa:32.97936,Dorstenia_socotrana:32.97936,Dorstenia_soerensenii:32.97936,Dorstenia_solgeidi:32.97936,Dorstenia_stellaris:32.97936,Dorstenia_strangii:32.97936,Dorstenia_subdentata:32.97936,Dorstenia_sucrei:32.97936,Dorstenia_tentaculata:32.97936,Dorstenia_tenuiradiata:32.97936,Dorstenia_tenuis:32.97936,Dorstenia_thikaensis:32.97936,Dorstenia_triseriata:32.97936,Dorstenia_tropaeolifolia:32.97936,Dorstenia_tuberosa:32.97936,Dorstenia_turnerifolia:32.97936,Dorstenia_ulugurensis:32.97936,Dorstenia_umbricola:32.97936,Dorstenia_uxpanapana:32.97936,Dorstenia_vivipara:32.97936,Dorstenia_warneckei:32.97936,Dorstenia_yambuyaensis:32.97936,Dorstenia_zambesiaca:32.97936,Dorstenia_zanzibarica:32.97936,Dorstenia_zenkeri:32.97936,Dorstenia_psilurus_var._scabra:32.97936):1.907402,(((((Brosimum_alicastrum:4.416545,Brosimum_guianense:4.416545):1.806143,Brosimum_rubescens:6.222688):1.451814,Brosimum_lactescens:7.674502,Brosimum_utile:7.67452,Brosimum_acutifolium:7.67452,Brosimum_gaudichaudii:7.67452,Brosimum_parinarioides:7.67452,Brosimum_costaricanum:7.67452,Brosimum_glaucum:7.67452,Brosimum_glaziovii:7.67452,Brosimum_longifolium:7.67452,Brosimum_melanopotamicum:7.67452,Brosimum_multinervium:7.67452,Brosimum_potabile:7.67452,Brosimum_speciosum:7.67452):0.018054,(Trymatococcus_amazonicus:3.0664,Trymatococcus_oligandrus:3.0664):4.626156):3.587037,(Treculia_africana:2.414644,Treculia_acuminata:2.414644,Treculia_obovoidea:2.41466,Treculia_lamiana:2.41466,Treculia_madagascarica:2.41466,Treculia_staudtii:2.41466):8.864949):23.60715):2.288,((Broussonetia_kazinoki:15.770125,Broussonetia_kaempferi:15.770125):1.649622,Broussonetia_papyrifera:17.419748,Broussonetia_sp._SH-2010:17.41977,Broussonetia_greveana:17.41977,Broussonetia_hanjiana:17.41977,Broussonetia_harmandii:17.41977,Broussonetia_integrifolia:17.41977,Broussonetia_kurzii:17.41977,Broussonetia_lusoniensis:17.41977,Broussonetia_luzonica:17.41977,Broussonetia_tinctoria:17.41977,Broussonetia_zeylanica:17.41977,Broussonetia_kaempferi_var._australis:17.41977):19.754993):1.3784,((Fatoua_villosa:0.974443,Fatoua_pilosa:0.974443,Fatoua_erecta:0.97446,Fatoua_madagascariensis:0.97446):19.709696,Malaisia_scandens:20.68414):17.869003):1.473384):1.729536,(((Maclura_pubescens:0.623929,Maclura_tricuspidata:0.623929):6.434661,Maclura_cochinchinensis:7.05859):1.892028,(Maclura_pomifera:2.139734,Maclura_fruticosa:2.139734):6.810885,Maclura_africana:8.95064,Maclura_amboinensis:8.95064,Maclura_tinctoria:8.95064,Maclura_aurantiaca:8.95064,Maclura_brasiliensis:8.95064,Cudrania_spinosa:8.95064,Maclura_andamanica:8.95064,Maclura_gerontogaea:8.95064,Maclura_humbertii:8.95064,Maclura_plumiera:8.95064,×Macludrania_hybrida:8.95064):32.805443):0.707801,((((((((((((((((((Artocarpus_maingayi:0.784122,Artocarpus_scortechinii:0.784122):0.020273,Artocarpus_kemando:0.804394):0.728314,Artocarpus_lowii:1.532709):0.205389,Artocarpus_elasticus:1.738098):3.148052,(Artocarpus_mariannensis:1.272618,Artocarpus_camansi:1.272618):3.613531):0.010724,(((Artocarpus_altilis:1.132853,Artocarpus_blancoi:1.132853):0.010973,Artocarpus_treculianus:1.143827):3.375846,Artocarpus_excelsus:4.519672):0.377202):0.407227,((Artocarpus_rigidus:0.747991,Artocarpus_hispidus:0.747991):0.104441,Artocarpus_odoratissimus:0.852432):4.451669):0.006564,(((((((Artocarpus_ovatus:0.939762,Artocarpus_glaucus:0.939762):1.027494,Artocarpus_nitidus_subsp._humilis:1.967256):0.08244,(Artocarpus_nanchuanensis:2.038263,Artocarpus_fulvicortex:2.038263):0.011433):0.017626,(((Artocarpus_styracifolius:0.552884,Artocarpus_tonkinensis:0.552884):0.559351,Artocarpus_lakoocha:1.112235):0.683734,Artocarpus_nitidus_subsp._lingnanensis:1.795969):0.271354):0.008829,Artocarpus_vriesianus:2.076151):0.541028,Artocarpus_petelotii:2.61718):1.152165,((Artocarpus_nitidus_subsp._griffithii:0.478922,Artocarpus_nitidus_subsp._borneensis:0.478922):0.973529,Artocarpus_dadah:1.45245):2.316894):1.54132):0.177082,Artocarpus_anisophyllus:5.487747):0.007195,Artocarpus_hirsutus:5.494942):0.010193,Artocarpus_sepicanus:5.505134):0.01055,Artocarpus_sericicarpus:5.515685):0.014647,Artocarpus_tamaran:5.530331):0.020036,((Artocarpus_integer:1.389536,Artocarpus_heterophyllus:1.389536):2.970027,Artocarpus_lanceifolius:4.359562):1.190805,Artocarpus_chama:5.55039,Artocarpus_subrotundifolius:5.55039,Artocarpus_sp._TJSW-2011:5.55039,Artocarpus_annulatus:5.55039,Artocarpus_hybr:5.55039,Artocarpus_sp._A2-005:5.55039,Artocarpus_pithecogallus:5.55039,Artocarpus_sp._J242:5.55039,Artocarpus_longifolius:5.55039,Artocarpus_teysmannii:5.55039,Artocarpus_brevipedunculatus:5.55039,Artocarpus_fretessii:5.55039,Artocarpus_limpato:5.55039,Artocarpus_primackii:5.55039,Artocarpus_thailandicus:5.55039,Artocarpus_albobrunneus:5.55039,Artocarpus_altissimus:5.55039,Artocarpus_angustifolius:5.55039,Artocarpus_calophyllus:5.55039,Artocarpus_canaranus:5.55039,Artocarpus_foeniformis:5.55039,Artocarpus_fretissi:5.55039,Artocarpus_gomezianus:5.55039,Artocarpus_gongshanensis:5.55039,Artocarpus_hypargyreus:5.55039,Artocarpus_integra:5.55039,Artocarpus_kertau:5.55039,Artocarpus_madagascariensis:5.55039,Artocarpus_nigrifolius:5.55039,Artocarpus_nobilis:5.55039,Artocarpus_obtusus:5.55039,Artocarpus_pilosus:5.55039,Artocarpus_reticulatus:5.55039,Artocarpus_rubrovenius:5.55039,Artocarpus_sarawakensis:5.55039,Artocarpus_serratus:5.55039):0.03617,Prainea_limpato:5.586538):0.049513,Prainea_limpato_subsp._papuana:5.636051):2.641676,Batocarpus_costaricensis:8.277727):19.178892,((((((((((((((((Morus_cathayana:0.153623,Morus_macroura:0.153623):0.182008,Morus_wittiorum:0.335631):0.052086,(Morus_mongolica:0.019742,Morus_bombycis:0.019742):0.367975):0.014206,Morus_alba:0.401923):1.024598,Morus_serrata:1.426521):0.59757,(Morus_yunnanensis:1.681505,Morus_australis:1.681505):0.342585):3.048918,Morus_nigra:5.073009):1.267631,Morus_rubra:6.34064):0.323004,Morus_celtidifolia:6.663644):0.012832,(Morus_insignis:5.077373,Morus_mesozygia:5.077373):1.599104):1.723388,Morus_notabilis:8.399864,Morus_rotundiloba:8.39987,Morus_lhou:8.39987,Morus_indica:8.39987,Morus_boninensis:8.39987,Morus_murrayana:8.39987,Morus_pomifera:8.39987,Morus_hybr:8.39987,Morus_alba_pendula:8.39987,Morus_grisca:8.39987,Morus_koordersiana:8.39987,Morus_liboensis:8.39987,Morus_ovalifolia:8.39987,Morus_tatarica:8.39987,Morus_trilobata:8.39987,Morus_urticifolia:8.39987,Morus_vitifolia:8.39987,Morus_yoshimurai:8.39987,Morus_×trnaviensis:8.39987,Morus_mongolica_var._diabolica:8.39987,Morus_macroura_var._mawu:8.39987):0.01034,(Trophis_involucrata:4.138118,Trophis_racemosa:4.138118,Trophis_scandens:4.13812,Trophis_caucana:4.13812,Trophis_cuspidata:4.13812,Trophis_mexicana:4.13812,Trophis_noraminervae:4.13812,Trophis_philippinensis:4.13812):4.272087):0.964486,Bagassa_guianensis:9.37469):0.461448,((Sorocea_affinis:2.679016,Sorocea_pileata:2.679016):1.546888,Sorocea_muriculata:4.225905,Sorocea_sp._MHPAA297-08:4.22592,Sorocea_bonplandii:4.22592,Sorocea_sp._MHPAA299-08:4.22592,Sorocea_sp._MHPAA298-08:4.22592,Sorocea_sp._MHPAA597-08:4.22592,Sorocea_pubivena:4.22592,Sorocea_briquetii:4.22592,Sorocea_steinbachii:4.22592,Sorocea_sp._RP-2014:4.22592,Sorocea_sprucei:4.22592,Sorocea_saxicola:4.22592,Sorocea_trophoides:4.22592,Sorocea_arnoldoi:4.22592,Sorocea_carautana:4.22592,Sorocea_duckei:4.22592,Sorocea_ganevii:4.22592,Sorocea_grandis:4.22592,Sorocea_guilleminiana:4.22592,Sorocea_hilarii:4.22592,Sorocea_jaramilloi:4.22592,Sorocea_jureiana:4.22592,Sorocea_klotzschiana:4.22592,Sorocea_longipedicellata:4.22592,Sorocea_macrogyna:4.22592,Sorocea_micranthera:4.22592,Sorocea_racemosa:4.22592,Sorocea_ruminata:4.22592,Sorocea_sarcocarpa:4.22592,Sorocea_spinosa:4.22592,Sorocea_subumbellata:4.22592):5.610233):11.698586,(((Streblus_asper:16.38185,Streblus_indicus:16.38185):5.118297,(Streblus_taxoides:8.543757,Streblus_ilicifolius:8.543757):12.956391):0.016871,((Streblus_smithii:1.628356,Streblus_banksii:1.628356):7.301876,Streblus_pendulinus:8.930232):12.586786,Streblus_elongatus:21.51703,Streblus_heterophyllus:21.51703,Streblus_ascendens:21.51703,Streblus_anthropophagorum:21.51703,Streblus_celebensis:21.51703,Streblus_dimepate:21.51703,Streblus_macrophyllus:21.51703,Streblus_maritimus:21.51703,Streblus_mauritianus:21.51703,Streblus_microphylla:21.51703,Streblus_mitis:21.51703,Streblus_monoicus:21.51703,Streblus_perakensis:21.51703,Streblus_sclerophyllus:21.51703,Streblus_solomonensis:21.51703,Streblus_spinosus:21.51703,Streblus_tonkinensis:21.51703,Streblus_usambarensis:21.51703,Streblus_vidalii:21.51703,Streblus_glaber_var._australianus:21.51703):0.017705):0.01687,Taxotrophis_aquifolioides:21.551594):5.905026):15.007244,(Perebea_angustifolia:21.231592,Perebea_guianensis:21.231592,Perebea_xanthochyma:21.231592,Perebea_humilis:21.231592,Perebea_longepedunculata:21.231592,Perebea_rubra:21.231592,Perebea_tessmannii:21.231592,Perebea_mollis:21.231592,Perebea_mennegae:21.231592)Perebea:21.231592,(Bleekrodea_madagascariensis:21.231592,Bleekrodea_insignis:21.231592)Bleekrodea:21.231592,(Utsetela_neglecta:21.231592,Utsetela_gabonensis:21.231592)Utsetela:21.231592,(Milicia_cf._regia_GW-BO12:21.231592,Milicia_cf._regia_GM-AM5:21.231592,Milicia_cf._excelsa_GD-AB1:21.231592,Milicia_regia:21.231592,Milicia_excelsa:21.231592)Milicia:21.231592,(Sparattosyce_dioica:21.231592,Sparattosyce_balansae:21.231592)Sparattosyce:21.231592,(Pseudolmedia_spuria:21.231592,Pseudolmedia_laevigata:21.231592,Pseudolmedia_macrophylla:21.231592,Pseudolmedia_laevis:21.231592,Pseudolmedia_rigida:21.231592,Pseudolmedia_boliviana:21.231592,Pseudolmedia_gentryi:21.231592,Pseudolmedia_glabrata:21.231592,Pseudolmedia_hirtula:21.231592,Pseudolmedia_manabiensis:21.231592)Pseudolmedia:21.231592,(Clarisia_biflora:21.231592,Clarisia_ilicifolia:21.231592,Clarisia_racemosa:21.231592)Clarisia:21.231592,(Helianthostylis_sprucei:21.231592,Helianthostylis_steyermarkii:21.231592)Helianthostylis:21.231592,(Maillardia_borbonica:21.231592,Maillardia_montana:21.231592,Maillardia_pendula:21.231592)Maillardia:21.231592,(Scyphosyce_manniana:21.231592,Scyphosyce_pandurata:21.231592)Scyphosyce:21.231592,Mesogyne_insignis:42.46388,Trilepisium_madagascariense:42.46388,Achymus_patens:42.46388,Bosqueiopsis_carvalhoana:42.46388,Metatrophis_margaretae:42.46388,Nangha_amplifolia:42.46388,Pulmomerus_levatus:42.46388,Sahaguina_colombiana:42.46388):26.048553,((((((((((((((((((((((((Pilea_grandifolia:1.025599,Pilea_caribaea:1.025599):0.665751,Pilea_inaequalis:1.691351):0.297318,Pilea_harrisii:1.988669):0.705708,Pilea_pubescens:2.694377):0.321096,Pilea_nigrescens:3.015473):3.233672,((Pilea_nummulariifolia:3.783883,Pilea_pittieri:3.783883):0.937608,Pilea_rugosa:4.721491):1.527653):2.866661,Pilea_depressa:9.115806):0.351135,((((((Pilea_japonica:2.327497,Pilea_swinglei:2.327497):0.654747,Pilea_centradenioides:2.982244):2.848334,Pilea_forgetii:5.830578):0.421895,(Pilea_latifolia:3.947278,Pilea_digitata:3.947278):2.305195):0.369161,Pilea_aphrophila:6.621635):0.896047,Pilea_bassleriana:7.517682):1.94926):0.56774,(((Pilea_lucida:4.218026,Pilea_rufa:4.218026):1.29371,Pilea_ciliata:5.511736):3.977751,Pilea_krugii:9.489487):0.545194):3.087405,((((((Pilea_plumulosa:1.024683,Pilea_tridentata:1.024683):2.1321,Pilea_pteridophylla:3.156783):1.949762,(Pilea_pansamalana:3.995541,Pilea_ecboliophylla:3.995541):1.111004):0.912554,Pilea_irrorata:6.019099):0.684581,Pilea_pleuroneura:6.70368):4.22739,Pilea_mexicana:10.93107):2.191016):0.316542,(((Pilea_holstii:10.937601,Pilea_longifolia:10.937601):0.817834,Pilea_manniana:11.755435):1.666433,Pilea_johnstonii:13.421868):0.01676):0.53162,(((((((Pilea_vulcanica:7.209375,Pilea_rhizobola:7.209375):0.006083,Pilea_myriantha:7.215458):0.008763,Pilea_rhombifolia:7.224221):0.671674,Pilea_angustifolia:7.895895):0.865885,(((Pilea_imparifolia:0.283922,Pilea_quadrata:0.283922):0.011667,Pilea_purulensis:0.29559):6.692751,Pilea_dauciodora:6.98834):1.77344):2.177779,(Pilea_foliosa:2.420456,Pilea_costata:2.420456):8.519103):1.943962,Pilea_carnulosa:12.883521):1.086727):0.012067,Pilea_magnicarpa:13.982315):1.947132,((((((((((Pilea_parietaria:3.51922,Pilea_rhombea:3.51922):2.049223,(Pilea_alpestris:4.249691,Pilea_weddellii:4.249691):1.318752):0.117949,Pilea_lindeniana:5.686392):0.275805,Pilea_virgata:5.962197):0.691947,(Pilea_pelonae:2.562717,Pilea_consanguinea:2.562717):4.091427):1.205325,((Pilea_forsythiana:0.774872,Pilea_setigera:0.774872):4.604066,Pilea_dominguensis:5.378939):2.48053):0.254152,(Pilea_clementis:4.811954,Pilea_alpina:4.811954):3.301666):3.956957,Pilea_alsinifolia:12.070578):2.912956,(((((Pilea_spathulifolia:2.874032,Pilea_microphylla:2.874032):1.893291,Pilea_succulenta:4.767323):2.402265,Pilea_thymifolia:7.169588):1.606521,(Pilea_daguensis:2.270905,Pilea_costaricensis:2.270905):6.505204):5.308674,Pilea_herniarioides:14.084783):0.898751):0.591616,Pilea_quercifolia:15.57515):0.354297):0.57534,Pilea_hyalina:16.504786):2.055957,(((Pilea_jayaensis:0.710844,Pilea_johnsii:0.710844):4.388568,Pilea_craspedodroma:5.099413):7.231875,Pilea_benguetensis:12.331287):6.229456):2.030961,Pilea_glabra:20.591703):3.165884,(((((((Pilea_martinii:4.137977,Pilea_melastomoides:4.137977):1.06153,Pilea_angulata_subsp._petiolaris:5.199507):5.912107,(Pilea_ternifolia:10.175491,Pilea_racemosa:10.175491):0.936123):0.009515,((Pilea_anisophylla:3.652912,Pilea_insolens:3.652912):0.411437,Pilea_oxyodon:4.064349):7.05678):8.377513,(((Pilea_johniana:0.291857,Pilea_lapestris:0.291857):14.506424,Pilea_peltata:14.798281):0.589356,Pilea_cavaleriei_subsp._cavaleriei:15.387637):4.111005):1.377942,(((((Pilea_plataniflora:1.953595,Pilea_longipedunculata:1.953595):0.261998,Pilea_peperomioides:2.215593):0.01608,Pilea_elegantissima:2.231673):16.474018,(Pilea_glaberrima:10.466891,Pilea_fruticosa:10.466891):8.238801):0.242339,Pilea_peploides:18.94803):1.928553):0.600264,Pilea_pumila:21.476849):2.28074):1.692228,((((((((((((Pilea_rubriflora:6.190669,Pilea_dolichocarpa:6.190669):0.963958,Pilea_longicaulis:7.154627):0.842305,Pilea_basicordata:7.996932):0.845898,Pilea_cadierei:8.842831):0.005265,Pilea_pseudonotata:8.848096):0.126181,Pilea_notata:8.974277):0.390013,Pilea_receptacularis:9.36429):0.337408,Pilea_stipulosa:9.701698):0.009746,Pilea_rotundinucula:9.711444):1.907546,((Pilea_lippioides:2.88596,Pilea_tripartita:2.88596):3.549401,Pilea_rivularis:6.435361):5.183629):6.247364,Pilea_tetraphylla:17.866352):3.448548,Pilea_sinofasciata:21.314901):4.134915,Pilea_sp._Peru_2:25.44983,Pilea_involucrata:25.44983,Pilea_gomeziana:25.44983,Pilea_baurii:25.44983,Pilea_cornuto-cucullata:25.44983,Pilea_sp._Nepal:25.44983,Pilea_fontana:25.44983,Pilea_verbascifolia:25.44983,Pilea_umbrosa:25.44983,Pilea_semidentata:25.44983,Pilea_lacorum:25.44983,Pilea_peperomiifolia:25.44983,Pilea_sanctae-crucis:25.44983,Pilea_somae:25.44983,Pilea_yunquensis:25.44983,Pilea_margarettae:25.44983,Pilea_richardii:25.44983,Pilea_trianthemoides:25.44983,Pilea_tenerrima:25.44983,Pilea_leptophylla:25.44983,Pilea_multicaulis:25.44983,Pilea_rivoriae:25.44983,Pilea_sp._RC1554:25.44983,Pilea_sp._CK-2014:25.44983,Pilea_nudicaulis:25.44983,Pilea_uninervis:25.44983,Pilea_lucens:25.44983,Pilea_approximata:25.44983,Pilea_bracteosa:25.44983,Pilea_usambarensis:25.44983,Pilea_aquarum:25.44983,Pilea_howelliana:25.44983,Pilea_serrulata:25.44983,Pilea_affinis:25.44983,Pilea_obscura:25.44983,Pilea_angolensis:25.44983,Pilea_betulifolia:25.44983,Pilea_fallax:25.44983,Pilea_rotundata:25.44983,Pilea_impressa:25.44983,Pilea_wrightiana:25.44983,Pilea_elegans:25.44983,Pilea_acuminata:25.44983,Pilea_hilliana:25.44983,Pilea_muscosa:25.44983,Pilea_bambuseti:25.44983,Pilea_elliptica:25.44983,Pilea_funkikensis:25.44983,Pilea_villicaulis:25.44983,Pilea_squamosa:25.44983,Pilea_lamiifolia:25.44983,Pilea_plicatidentata:25.44983,Pilea_abbreviata:25.44983,Pilea_acanthospermoides:25.44983,Pilea_acunae:25.44983,Pilea_adamsiana:25.44983,Pilea_aenea:25.44983,Pilea_alaotrae:25.44983,Pilea_alfaroana:25.44983,Pilea_alongensis:25.44983,Pilea_alta:25.44983,Pilea_alternifolia:25.44983,Pilea_ambecarpa:25.44983,Pilea_amplistipulata:25.44983,Pilea_andersonii:25.44983,Pilea_andringitrensis:25.44983,Pilea_angustata:25.44983,Pilea_ansincola:25.44983,Pilea_anthotricha:25.44983,Pilea_antioquensis:25.44983,Pilea_aparadensis:25.44983,Pilea_apiculata:25.44983,Pilea_apoensis:25.44983,Pilea_appendicilata:25.44983,Pilea_appendiculata:25.44983,Pilea_arbuscula:25.44983,Pilea_argentea:25.44983,Pilea_arguta:25.44983,Pilea_articulata:25.44983,Pilea_astrogramma:25.44983,Pilea_atroviridis:25.44983,Pilea_attenuata:25.44983,Pilea_auricularis:25.44983,Pilea_auriculata:25.44983,Pilea_balansae:25.44983,Pilea_balfourii:25.44983,Pilea_baltenweckii:25.44983,Pilea_bambusifolia:25.44983,Pilea_barahonensis:25.44983,Pilea_barbiflora:25.44983,Pilea_bemarivensis:25.44983,Pilea_bicolor:25.44983,Pilea_bisepala:25.44983,Pilea_bissei:25.44983,Pilea_boehmerioides:25.44983,Pilea_boiviniana:25.44983,Pilea_boniana:25.44983,Pilea_borbonica:25.44983,Pilea_brachypila:25.44983,Pilea_brasiliensis:25.44983,Pilea_brassii:25.44983,Pilea_brevipetiolata:25.44983,Pilea_brevistipula:25.44983,Pilea_brittoniae:25.44983,Pilea_buchenavii:25.44983,Pilea_buchtienii:25.44983,Pilea_bullata:25.44983,Pilea_cacuminum:25.44983,Pilea_cadetii:25.44983,Pilea_caespitosa:25.44983,Pilea_calcicola:25.44983,Pilea_callicometes:25.44983,Pilea_callitrichoides:25.44983,Pilea_capitata:25.44983,Pilea_capitellata:25.44983,Pilea_cardiophylla:25.44983,Pilea_carnosa:25.44983,Pilea_castronis:25.44983,Pilea_cataractae:25.44983,Pilea_caudata:25.44983,Pilea_caulescens:25.44983,Pilea_cavernicola:25.44983,Pilea_celebica:25.44983,Pilea_cellulosa:25.44983,Pilea_cephalantha:25.44983,Pilea_cephalophora:25.44983,Pilea_ceratocalyx:25.44983,Pilea_chamaesyce:25.44983,Pilea_chartacea:25.44983,Pilea_chiapensis:25.44983,Pilea_chotardiana:25.44983,Pilea_christii:25.44983,Pilea_citriodora:25.44983,Pilea_clandestina:25.44983,Pilea_clarana:25.44983,Pilea_clarkei:25.44983,Pilea_cocottei:25.44983,Pilea_commanae:25.44983,Pilea_confusa:25.44983,Pilea_conjugalis:25.44983,Pilea_cordifolia:25.44983,Pilea_cordistipulata:25.44983,Pilea_cornmaniae:25.44983,Pilea_cornutocucullata:25.44983,Pilea_corona:25.44983,Pilea_coronopifolia:25.44983,Pilea_cowellii:25.44983,Pilea_crassifolia:25.44983,Pilea_crenata:25.44983,Pilea_crenulata:25.44983,Pilea_cruegeriana:25.44983,Pilea_cubensis:25.44983,Pilea_cuneata:25.44983,Pilea_cuneiformis:25.44983,Pilea_cuprea:25.44983,Pilea_cushiensis:25.44983,Pilea_cyclophylla:25.44983,Pilea_cymbifolia:25.44983,Pilea_dataensis:25.44983,Pilea_delicatula:25.44983,Pilea_densiflora:25.44983,Pilea_diandra:25.44983,Pilea_dictyocarpa:25.44983,Pilea_discolor:25.44983,Pilea_dispar:25.44983,Pilea_distantifolia:25.44983,Pilea_diversifolia:25.44983,Pilea_diversissima:25.44983,Pilea_dombeyana:25.44983,Pilea_effusa:25.44983,Pilea_ekmanii:25.44983,Pilea_elizabethae:25.44983,Pilea_elliptilimba:25.44983,Pilea_entradana:25.44983,Pilea_ermitensis:25.44983,Pilea_erosa:25.44983,Pilea_falcata:25.44983,Pilea_fasciata:25.44983,Pilea_fendleri:25.44983,Pilea_filicina:25.44983,Pilea_filipes:25.44983,Pilea_flammula:25.44983,Pilea_flavicaulis:25.44983,Pilea_flexuosa:25.44983,Pilea_floridana:25.44983,Pilea_foetida:25.44983,Pilea_foreroi:25.44983,Pilea_formonensis:25.44983,Pilea_formosa:25.44983,Pilea_franquevilleana:25.44983,Pilea_frutescens:25.44983,Pilea_fruticulosa:25.44983,Pilea_gallowayana:25.44983,Pilea_gamboana:25.44983,Pilea_gansuensis:25.44983,Pilea_geminata:25.44983,Pilea_gesnerioides:25.44983,Pilea_gnidioides:25.44983,Pilea_godetiana:25.44983,Pilea_goetzei:25.44983,Pilea_goudotiana:25.44983,Pilea_gracilior:25.44983,Pilea_granmae:25.44983,Pilea_granulata:25.44983,Pilea_griffithii:25.44983,Pilea_guirana:25.44983,Pilea_guizhouensis:25.44983,Pilea_gyrophylla:25.44983,Pilea_haenkei:25.44983,Pilea_hassleriana:25.44983,Pilea_hedemarkii:25.44983,Pilea_hederacea:25.44983,Pilea_helwigii:25.44983,Pilea_helxinoides:25.44983,Pilea_hemisphaerica:25.44983,Pilea_hepatica:25.44983,Pilea_herrerae:25.44983,Pilea_heteroneura:25.44983,Pilea_hexagona:25.44983,Pilea_hilariana:25.44983,Pilea_hirsuta:25.44983,Pilea_hitchcockii:25.44983,Pilea_hookeriana:25.44983,Pilea_howardiana:25.44983,Pilea_humbertii:25.44983,Pilea_humilis:25.44983,Pilea_hydra:25.44983,Pilea_hydrocotyliflora:25.44983,Pilea_hygrophila:25.44983,Pilea_intermedia:25.44983,Pilea_intumescens:25.44983,Pilea_iseana:25.44983,Pilea_iteophylla:25.44983,Pilea_ivohibeensis:25.44983,Pilea_jamesoniana:25.44983,Pilea_jeremiensis:25.44983,Pilea_jujuyensis:25.44983,Pilea_kakurang:25.44983,Pilea_kanaii:25.44983,Pilea_killipiana:25.44983,Pilea_laciniata:25.44983,Pilea_laevicaulis:25.44983,Pilea_lageensis:25.44983,Pilea_lamii:25.44983,Pilea_lamioides:25.44983,Pilea_lanceolata:25.44983,Pilea_lancifolia:25.44983,Pilea_laurae:25.44983,Pilea_laxa:25.44983,Pilea_ledermannii:25.44983,Pilea_leptocardia:25.44983,Pilea_leptogramma:25.44983,Pilea_leucophaea:25.44983,Pilea_libanensis:25.44983,Pilea_linearifolia:25.44983,Pilea_lobulata:25.44983,Pilea_loeseneri:25.44983,Pilea_loheri:25.44983,Pilea_lokohensis:25.44983,Pilea_lomatogramma:25.44983,Pilea_longibracteolata:25.44983,Pilea_longipes:25.44983,Pilea_losensis:25.44983,Pilea_luisiana:25.44983,Pilea_lurida:25.44983,Pilea_luzonensis:25.44983,Pilea_macbridei:25.44983,Pilea_macrantha:25.44983,Pilea_macrocarpa:25.44983,Pilea_macrocystolithica:25.44983,Pilea_maculata:25.44983,Pilea_marginata:25.44983,Pilea_matama:25.44983,Pilea_matheuxiana:25.44983,Pilea_matsudai:25.44983,Pilea_maxonii:25.44983,Pilea_mayarensis:25.44983,Pilea_media:25.44983,Pilea_mediophylla:25.44983,Pilea_medogensis:25.44983,Pilea_medongensis:25.44983,Pilea_menghaiensis:25.44983,Pilea_michaelensis:25.44983,Pilea_microcardia:25.44983,Pilea_micromeriifolia:25.44983,Pilea_microrhombea:25.44983,Pilea_mimema:25.44983,Pilea_minguetii:25.44983,Pilea_minuta:25.44983,Pilea_minutiflora:25.44983,Pilea_minutissima:25.44983,Pilea_mollis:25.44983,Pilea_monilifera:25.44983,Pilea_monticola:25.44983,Pilea_montis-wilhelmi:25.44983,Pilea_moragana:25.44983,Pilea_moroniana:25.44983,Pilea_multicellularis:25.44983,Pilea_multiflora:25.44983,Pilea_mutisiana:25.44983,Pilea_myriophylla:25.44983,Pilea_nana:25.44983,Pilea_napoana:25.44983,Pilea_neglecta:25.44983,Pilea_nerteroides:25.44983,Pilea_nipensis:25.44983,Pilea_nitida:25.44983,Pilea_nutans:25.44983,Pilea_obesa:25.44983,Pilea_obetiaefolia:25.44983,Pilea_obetiifolia:25.44983,Pilea_oblanceolata:25.44983,Pilea_obtusangula:25.44983,Pilea_occulta:25.44983,Pilea_ophioderma:25.44983,Pilea_ophiticola:25.44983,Pilea_ordinata:25.44983,Pilea_orientalis:25.44983,Pilea_ovalifolia:25.44983,Pilea_pachycarpa:25.44983,Pilea_pachycephala:25.44983,Pilea_pallida:25.44983,Pilea_palustris:25.44983,Pilea_pandurata:25.44983,Pilea_paniculigera:25.44983,Pilea_panzhihuaensis:25.44983,Pilea_papuana:25.44983,Pilea_parciflora:25.44983,Pilea_pauciflora:25.44983,Pilea_pauciserrata:25.44983,Pilea_pavonii:25.44983,Pilea_pedroi:25.44983,Pilea_peladerosi:25.44983,Pilea_pellionioides:25.44983,Pilea_pellis-crocodili:25.44983,Pilea_pennellii:25.44983,Pilea_penninervis:25.44983,Pilea_perfragilis:25.44983,Pilea_perrieri:25.44983,Pilea_phaeocarpa:25.44983,Pilea_pichisana:25.44983,Pilea_picta:25.44983,Pilea_pitresia:25.44983,Pilea_plumieri:25.44983,Pilea_poeppigiana:25.44983,Pilea_pollicaris:25.44983,Pilea_polyclada:25.44983,Pilea_portlandiana:25.44983,Pilea_proctorii:25.44983,Pilea_propinqua:25.44983,Pilea_psilogyne:25.44983,Pilea_pterocaulis:25.44983,Pilea_pteropodon:25.44983,Pilea_pulchra:25.44983,Pilea_pulegifolia:25.44983,Pilea_pumileoides:25.44983,Pilea_punctata:25.44983,Pilea_puracensis:25.44983,Pilea_purpurea:25.44983,Pilea_puruiensis:25.44983,Pilea_pusilla:25.44983,Pilea_putridicola:25.44983,Pilea_pyrrhotricha:25.44983,Pilea_racemiformis:25.44983,Pilea_radicans:25.44983,Pilea_radiculosa:25.44983,Pilea_ramosissima:25.44983,Pilea_refracta:25.44983,Pilea_repanda:25.44983,Pilea_reticulata:25.44983,Pilea_rhexioides:25.44983,Pilea_riedlei:25.44983,Pilea_rigida:25.44983,Pilea_rigidiuscula:25.44983,Pilea_riopalenquense:25.44983,Pilea_riopalenquensis:25.44983,Pilea_riparia:25.44983,Pilea_robinsonii:25.44983,Pilea_robusta:25.44983,Pilea_roemeri:25.44983,Pilea_rojasiana:25.44983,Pilea_rostellata:25.44983,Pilea_rostulata:25.44983,Pilea_rubiacea:25.44983,Pilea_rufescens:25.44983,Pilea_rugosissima:25.44983,Pilea_rusbyi:25.44983,Pilea_salentana:25.44983,Pilea_salwinensis:25.44983,Pilea_samanensis:25.44983,Pilea_sancti-johannis:25.44983,Pilea_saxicola:25.44983,Pilea_scandens:25.44983,Pilea_schimpffii:25.44983,Pilea_schlechteri:25.44983,Pilea_scripta:25.44983,Pilea_selaginoides:25.44983,Pilea_selbyanorum:25.44983,Pilea_selleana:25.44983,Pilea_semisessilis:25.44983,Pilea_senarifolia:25.44983,Pilea_serpyllifolia:25.44983,Pilea_serratifolia:25.44983,Pilea_sessiliflora:25.44983,Pilea_sessilifolia:25.44983,Pilea_sevillensis:25.44983,Pilea_shaferi:25.44983,Pilea_shizongensis:25.44983,Pilea_siguaneana:25.44983,Pilea_silvicola:25.44983,Pilea_simplex:25.44983,Pilea_sinocrassifolia:25.44983,Pilea_skutchii:25.44983,Pilea_sohayakiensis:25.44983,Pilea_solandri:25.44983,Pilea_spathulata:25.44983,Pilea_sphenophylla:25.44983,Pilea_spinulosa:25.44983,Pilea_spruceana:25.44983,Pilea_squamulata:25.44983,Pilea_stae-crucis:25.44983,Pilea_stapfiana:25.44983,Pilea_stellarioides:25.44983,Pilea_stelluligera:25.44983,Pilea_stenoneura:25.44983,Pilea_stenophylla:25.44983,Pilea_stolonifera:25.44983,Pilea_striata:25.44983,Pilea_strigillosa:25.44983,Pilea_strigosa:25.44983,Pilea_subamplexicaulis:25.44983,Pilea_subcoriacea:25.44983,Pilea_subcrenata:25.44983,Pilea_subedentata:25.44983,Pilea_sublobata:25.44983,Pilea_sublucens:25.44983,Pilea_submissa:25.44983,Pilea_subpubera:25.44983,Pilea_suffruticosa:25.44983,Pilea_sumideroensis:25.44983,Pilea_supersedens:25.44983,Pilea_suta:25.44983,Pilea_sylvatica:25.44983,Pilea_symmeria:25.44983,Pilea_tabularis:25.44983,Pilea_tatamensis:25.44983,Pilea_tatei:25.44983,Pilea_tetrapoda:25.44983,Pilea_thouarsiana:25.44983,Pilea_thymoidea:25.44983,Pilea_tilarana:25.44983,Pilea_tippenhaueri:25.44983,Pilea_tobagensis:25.44983,Pilea_topensis:25.44983,Pilea_torbeciana:25.44983,Pilea_tribolata:25.44983,Pilea_trichomanophylla:25.44983,Pilea_trichosanthes:25.44983,Pilea_trichotoma:25.44983,Pilea_trilobata:25.44983,Pilea_triradiata:25.44983,Pilea_truncata:25.44983,Pilea_tsaratananensis:25.44983,Pilea_tsiangiana:25.44983,Pilea_tungurahuae:25.44983,Pilea_tutensis:25.44983,Pilea_umbriana:25.44983,Pilea_unciformis:25.44983,Pilea_urticella:25.44983,Pilea_urticifolia:25.44983,Pilea_valenzuelae:25.44983,Pilea_variegata:25.44983,Pilea_vegasana:25.44983,Pilea_venulosa:25.44983,Pilea_vermicularis:25.44983,Pilea_versteegii:25.44983,Pilea_victoriensis:25.44983,Pilea_weberbaueri:25.44983,Pilea_weberhaueri:25.44983,Pilea_wightii:25.44983,Pilea_wilsonii:25.44983,Pilea_wollastonii:25.44983,Pilea_wullschlaegelii:25.44983,Pilea_yarensis:25.44983,Pilea_yunckeri:25.44983,Pilea_zaranensis:25.44983,Pilea_peploides_var._major:25.44983,Pilea_verrucosa_var._verrucosa:25.44983,Pilea_pumila_var._pumila:25.44983):0.086567,Sarcopilea_domingensis:25.536385):11.178764,(Lecanthus_peduncularis:18.357573,Lecanthus_pileoides:18.357584,Lecanthus_petelotii_var._corniculata:18.357584):18.357573):3.091091,((((((((((((Elatostema_macrophyllum:4.066284,Elatostema_acuminatum:4.066284):3.442338,Elatostema_nigrescens:7.508622):0.497048,(Elatostema_reticulatum:2.16681,Elatostema_stipitatum:2.16681):5.838859):1.174341,Elatostema_atropurpureum:9.18001):0.008495,(Elatostema_petelotii:5.149349,Elatostema_pedunculosum:5.149349):4.039156):0.337101,(Elatostema_sesquifolium:1.47335,(Elatostema_rostratum:0.736675,Elatostema_cf._rostratum_Hadiah_141:0.736695):0.736675):8.052256):0.701444,((((Elatostema_strigosum:1.815413,Elatostema_backeri:1.815413):0.730482,Elatostema_grande:2.545895):7.590733,Elatostema_longibracteatum:10.136628):0.01875,Elatostema_albopilosum:10.155377):0.071673):6.048927,Elatostema_densistriolatum:16.275976):7.947024,(Elatostema_sinuatum:9.678939,Elatostema_curtisii:9.678939):14.544062,Elatostema_sp._Orr_s.n.:24.22302,Elatostema_aff._velutinicaule_Hadiah_183:24.22302,Elatostema_aff._strigosum_Hadiah_178:24.22302,Elatostema_grandifolium:24.22302,Elatostema_nasutum:24.22302,Elatostema_hypoglaucum:24.22302,Elatostema_hirtellipedunculatum:24.22302,Elatostema_calcareum:24.22302,Elatostema_stewardii:24.22302,Elatostema_sp._RC1700:24.22302,Elatostema_platyphylloides:24.22302,Elatostema_yakushimense:24.22302,Elatostema_trilobulatum:24.22302,Elatostema_microcephalanthum:24.22302,Elatostema_edule:24.22302,Elatostema_ficoides:24.22302,Elatostema_garrettii:24.22302,Elatostema_insulare:24.22302,Elatostema_villosum:24.22302,Elatostema_rivulare:24.22302,Elatostema_oblongifolium:24.22302,Elatostema_acuteserratum:24.22302,Elatostema_platyphyllum:24.22302,Elatostema_strigillosum:24.22302,Elatostema_subcoriaceum:24.22302,Elatostema_obtusum:24.22302,Elatostema_sp._Tseng_1285:24.22302,Elatostema_pachyceras:24.22302,Elatostema_sessile:24.22302,Elatostema_laevissimum:24.22302,Elatostema_filipes:24.22302,Elatostema_atroviride:24.22302,Elatostema_strigulosum:24.22302,Elatostema_cuneiforme:24.22302,Elatostema_tenuicaudatoides:24.22302,Elatostema_salvinioides:24.22302,Elatostema_ramosum:24.22302,Elatostema_mabienense:24.22302,Elatostema_monandrum:24.22302,Elatostema_sinense:24.22302,Elatostema_auriculatum:24.22302,Elatostema_balansae:24.22302,Elatostema_medogense:24.22302,Elatostema_pseudoficoides:24.22302,Elatostema_brunneinerve:24.22302,Elatostema_bulbiferum:24.22302,Elatostema_rugosum:24.22302,Elatostema_abangense:24.22302,Elatostema_acrophilum:24.22302,Elatostema_actinodromum:24.22302,Elatostema_actinotrichum:24.22302,Elatostema_acuminatissimum:24.22302,Elatostema_acutitepalum:24.22302,Elatostema_adenophorum:24.22302,Elatostema_agusanense:24.22302,Elatostema_albistipulum:24.22302,Elatostema_albopilosoides:24.22302,Elatostema_albovillosum:24.22302,Elatostema_aliferum:24.22302,Elatostema_alnifolium:24.22302,Elatostema_ambiguum:24.22302,Elatostema_androstachyum:24.22302,Elatostema_angulaticaule:24.22302,Elatostema_angulosum:24.22302,Elatostema_angustatum:24.22302,Elatostema_angustibracteum:24.22302,Elatostema_angustifolium:24.22302,Elatostema_angustitepalum:24.22302,Elatostema_annulatum:24.22302,Elatostema_antonii:24.22302,Elatostema_apicicrassum:24.22302,Elatostema_apoense:24.22302,Elatostema_appendiculatum:24.22302,Elatostema_arcuans:24.22302,Elatostema_arcuatipes:24.22302,Elatostema_arcuatobracteatum:24.22302,Elatostema_articulatum:24.22302,Elatostema_asterocephalum:24.22302,Elatostema_attenuatoides:24.22302,Elatostema_attenuatum:24.22302,Elatostema_auriculatifolium:24.22302,Elatostema_australe:24.22302,Elatostema_austroyunnanense:24.22302,Elatostema_baiseense:24.22302,Elatostema_bamaense:24.22302,Elatostema_banahaense:24.22302,Elatostema_barbarufa:24.22302,Elatostema_barbatum:24.22302,Elatostema_baruringense:24.22302,Elatostema_basiandrum:24.22302,Elatostema_baviense:24.22302,Elatostema_beccarii:24.22302,Elatostema_beibengense:24.22302,Elatostema_belense:24.22302,Elatostema_benguetense:24.22302,Elatostema_bidiense:24.22302,Elatostema_biformibracteolatum:24.22302,Elatostema_biglomeratum:24.22302,Elatostema_binatum:24.22302,Elatostema_binerve:24.22302,Elatostema_blechnoides:24.22302,Elatostema_boehmerioides:24.22302,Elatostema_boholense:24.22302,Elatostema_bojongense:24.22302,Elatostema_bomiense:24.22302,Elatostema_bontocense:24.22302,Elatostema_borneense:24.22302,Elatostema_brachyodontum:24.22302,Elatostema_brachyurum:24.22302,Elatostema_bracteosum:24.22302,Elatostema_breviacuminatum:24.22302,Elatostema_brevicaudatum:24.22302,Elatostema_brevipedunculatum:24.22302,Elatostema_brongniartianum:24.22302,Elatostema_brunneobracteolatum:24.22302,Elatostema_brunneolum:24.22302,Elatostema_brunneostriolatum:24.22302,Elatostema_brunonianum:24.22302,Elatostema_buderi:24.22302,Elatostema_bulbothrix:24.22302,Elatostema_bullatum:24.22302,Elatostema_burmanicum:24.22302,Elatostema_calophyllum:24.22302,Elatostema_capizense:24.22302,Elatostema_catalonanum:24.22302,Elatostema_catanduanense:24.22302,Elatostema_cataractum:24.22302,Elatostema_catubigense_Co:24.22302,Elatostema_caudatoacuminatum:24.22302,Elatostema_caudatum:24.22302,Elatostema_caudiculatum:24.22302,Elatostema_celaticaule:24.22302,Elatostema_celingense:24.22302,Elatostema_cheirophyllum:24.22302,Elatostema_chiwuanum:24.22302,Elatostema_cikaiense:24.22302,Elatostema_ciliatum:24.22302,Elatostema_clarkei:24.22302,Elatostema_clemensii:24.22302,Elatostema_colaniae:24.22302,Elatostema_comptonioides:24.22302,Elatostema_conduplicatum:24.22302,Elatostema_contiguum:24.22302,Elatostema_coriaceifolium:24.22302,Elatostema_cornutum:24.22302,Elatostema_costatoalatum:24.22302,Elatostema_crassicostatum:24.22302,Elatostema_crassimucronatum:24.22302,Elatostema_crassiusculum:24.22302,Elatostema_crenatum:24.22302,Elatostema_crispulum:24.22302,Elatostema_cucullatonaviculare:24.22302,Elatostema_cultratum:24.22302,Elatostema_cuneatum:24.22302,Elatostema_cupreoviride:24.22302,Elatostema_cupulare:24.22302,Elatostema_cyrtandra:24.22302,Elatostema_cyrtandrifolioides:24.22302,Elatostema_cyrtophyllum:24.22302,Elatostema_dactylocephalum:24.22302,Elatostema_dallasense:24.22302,Elatostema_daxinense:24.22302,Elatostema_decipiens:24.22302,Elatostema_delicatulum:24.22302,Elatostema_densum:24.22302,Elatostema_didymocephalum:24.22302,Elatostema_dielsii:24.22302,Elatostema_discolor:24.22302,Elatostema_dissectoides:24.22302,Elatostema_dissectum:24.22302,Elatostema_divaricatum:24.22302,Elatostema_diversilimbum:24.22302,Elatostema_doormanianum:24.22302,Elatostema_drepanophyllum:24.22302,Elatostema_dulongense:24.22302,Elatostema_duyunense:24.22302,Elatostema_edanoi:24.22302,Elatostema_elegans:24.22302,Elatostema_ellipticum:24.22302,Elatostema_elmeri:24.22302,Elatostema_engleri:24.22302,Elatostema_epallocaulum:24.22302,Elatostema_erectum:24.22302,Elatostema_eriocephalum:24.22302,Elatostema_euphlebium:24.22302,Elatostema_eurhynchum:24.22302,Elatostema_fagifolium:24.22302,Elatostema_falcatum:24.22302,Elatostema_falcifolium:24.22302,Elatostema_feddeanum:24.22302,Elatostema_fengshanense:24.22302,Elatostema_fenkolense:24.22302,Elatostema_ferrugineum:24.22302,Elatostema_filicinum:24.22302,Elatostema_filicoides:24.22302,Elatostema_flavovirens:24.22302,Elatostema_flumineorupestre:24.22302,Elatostema_fragile:24.22302,Elatostema_fugongense:24.22302,Elatostema_fulvobracteolatum:24.22302,Elatostema_funingense:24.22302,Elatostema_funkii:24.22302,Elatostema_furcatibracteum:24.22302,Elatostema_furcatiramosum:24.22302,Elatostema_gibbsiae:24.22302,Elatostema_gillespiei:24.22302,Elatostema_gitingense:24.22302,Elatostema_glaberrimum:24.22302,Elatostema_glabribracteum:24.22302,Elatostema_glaucescens:24.22302,Elatostema_glochidioides:24.22302,Elatostema_glomeratum:24.22302,Elatostema_goniocephalum:24.22302,Elatostema_goudotianum:24.22302,Elatostema_gracile:24.22302,Elatostema_gracilifolium:24.22302,Elatostema_gracilipes:24.22302,Elatostema_graeffei:24.22302,Elatostema_grandidentatum:24.22302,Elatostema_greenwoodii:24.22302,Elatostema_griffithii:24.22302,Elatostema_gueilinense:24.22302,Elatostema_gungshanense:24.22302,Elatostema_gyrocephalum:24.22302,Elatostema_halconense:24.22302,Elatostema_halophyllum:24.22302,Elatostema_hanseatum:24.22302,Elatostema_hastatum:24.22302,Elatostema_hechiense:24.22302,Elatostema_hekouense:24.22302,Elatostema_heterocladum:24.22302,Elatostema_heterogrammicum:24.22302,Elatostema_heterophyllum:24.22302,Elatostema_hezhouense:24.22302,Elatostema_himantophyllum:24.22302,Elatostema_hirtellum:24.22302,Elatostema_holophyllum:24.22302,Elatostema_hookerianum:24.22302,Elatostema_huanglianshanicum:24.22302,Elatostema_huanjiangense:24.22302,Elatostema_humblotii:24.22302,Elatostema_humile:24.22302,Elatostema_hybrida:24.22302,Elatostema_hygrophilifolium:24.22302,Elatostema_hymenophyllum:24.22302,Elatostema_ichangense:24.22302,Elatostema_imbricans:24.22302,Elatostema_inaequifolium:24.22302,Elatostema_inaequilobum:24.22302,Elatostema_involucratum:24.22302,Elatostema_iridense:24.22302,Elatostema_iseanum:24.22302,Elatostema_jaheri:24.22302,Elatostema_jianshanicum:24.22302,Elatostema_jinpingense:24.22302,Elatostema_junghuhnianum:24.22302,Elatostema_kalingaense:24.22302,Elatostema_kesselii:24.22302,Elatostema_kinabaluense:24.22302,Elatostema_kraemeri:24.22302,Elatostema_krauseanum:24.22302,Elatostema_kuchingense:24.22302,Elatostema_kupeiense:24.22302,Elatostema_kusaiense:24.22302,Elatostema_laevicaule:24.22302,Elatostema_lagunense:24.22302,Elatostema_lanaense:24.22302,Elatostema_lancifolium:24.22302,Elatostema_lasiocephalum:24.22302,Elatostema_lasioneurum:24.22302,Elatostema_latistipulum:24.22302,Elatostema_latitepalum:24.22302,Elatostema_lauterbachii:24.22302,Elatostema_laxicymosum:24.22302,Elatostema_laxiflorum:24.22302,Elatostema_laxisericeum:24.22302,Elatostema_ledermannii:24.22302,Elatostema_leucocephalum:24.22302,Elatostema_liboense:24.22302,Elatostema_lignescens:24.22302,Elatostema_lignosum:24.22302,Elatostema_lihengianum:24.22302,Elatostema_lilyanum:24.22302,Elatostema_lineare:24.22302,Elatostema_linearicorniculatum:24.22302,Elatostema_lingelsheimii:24.22302,Elatostema_lingua:24.22302,Elatostema_lithoneurum:24.22302,Elatostema_litseifolium:24.22302,Elatostema_lonchophyllum:24.22302,Elatostema_longicaudatum:24.22302,Elatostema_longiciliatum:24.22302,Elatostema_longicollum:24.22302,Elatostema_longicuspe:24.22302,Elatostema_longifolium:24.22302,Elatostema_longipedunculatum:24.22302,Elatostema_longipes:24.22302,Elatostema_longirostre:24.22302,Elatostema_longistipulum:24.22302,Elatostema_longitepalum:24.22302,Elatostema_luchunense:24.22302,Elatostema_lui:24.22302,Elatostema_lungzhouense:24.22302,Elatostema_luoi:24.22302,Elatostema_lushuiheense:24.22302,Elatostema_lutescens:24.22302,Elatostema_luxiense:24.22302,Elatostema_luzonense:24.22302,Elatostema_macgregorii:24.22302,Elatostema_machaerophyllum:24.22302,Elatostema_macintyrei:24.22302,Elatostema_macroceras:24.22302,Elatostema_macropus:24.22302,Elatostema_madagascariense:24.22302,Elatostema_maguanense:24.22302,Elatostema_malacotrichum:24.22302,Elatostema_malipoense:24.22302,Elatostema_manhaoense:24.22302,Elatostema_manillense:24.22302,Elatostema_mannii:24.22302,Elatostema_maraiparaiense:24.22302,Elatostema_mashanense:24.22302,Elatostema_megacephalum:24.22302,Elatostema_megaphyllum:24.22302,Elatostema_melanocarpum:24.22302,Elatostema_melanocephalum:24.22302,Elatostema_melanoceras:24.22302,Elatostema_melanophyllum:24.22302,Elatostema_menghaiense:24.22302,Elatostema_menglunense:24.22302,Elatostema_microcarpum:24.22302,Elatostema_microdontum:24.22302,Elatostema_microphyllum:24.22302,Elatostema_microprocris:24.22302,Elatostema_microtrichum:24.22302,Elatostema_minus:24.22302,Elatostema_minutifurfuraceum:24.22302,Elatostema_molle:24.22302,Elatostema_mongiensis:24.22302,Elatostema_montanum:24.22302,Elatostema_monticola:24.22302,Elatostema_morobense:24.22302,Elatostema_multicanaliculatum:24.22302,Elatostema_multicaule:24.22302,Elatostema_multinervium:24.22302,Elatostema_myrtillus:24.22302,Elatostema_nanchuanense:24.22302,Elatostema_napoense:24.22302,Elatostema_nemorosum:24.22302,Elatostema_neriifolium:24.22302,Elatostema_nianbense:24.22302,Elatostema_nigribracteatum:24.22302,Elatostema_novoguineense:24.22302,Elatostema_oblanceolatum:24.22302,Elatostema_obliquifolium:24.22302,Elatostema_oblongifolium_Fu:24.22302,Elatostema_obovatum:24.22302,Elatostema_obscurinerve:24.22302,Elatostema_obtusidentatum:24.22302,Elatostema_obtusiusculum:24.22302,Elatostema_odontopterum:24.22302,Elatostema_oligophlebium:24.22302,Elatostema_omeiense:24.22302,Elatostema_oppositum:24.22302,Elatostema_oreocnidioides:24.22302,Elatostema_ornithorrhynchum:24.22302,Elatostema_oxyodontum:24.22302,Elatostema_paivaeanum:24.22302,Elatostema_palawanense:24.22302,Elatostema_pallidinerve:24.22302,Elatostema_palustre:24.22302,Elatostema_panayense:24.22302,Elatostema_papillosum:24.22302,Elatostema_paracuminatum:24.22302,Elatostema_parvioides:24.22302,Elatostema_paucicystatum:24.22302,Elatostema_paucifolium:24.22302,Elatostema_paxii:24.22302,Elatostema_pedicellatum:24.22302,Elatostema_pellionioides:24.22302,Elatostema_penibukanense:24.22302,Elatostema_penninerve:24.22302,Elatostema_peperomioides:24.22302,Elatostema_pergameneum:24.22302,Elatostema_perlongifolium:24.22302,Elatostema_perpusillum:24.22302,Elatostema_petiolare:24.22302,Elatostema_petiolatum:24.22302,Elatostema_phanerophlebium:24.22302,Elatostema_philippinense:24.22302,Elatostema_pianmaense:24.22302,Elatostema_pilosum:24.22302,Elatostema_pingbianense:24.22302,Elatostema_pinnatinervium:24.22302,Elatostema_pinnativenium:24.22302,Elatostema_planinerve:24.22302,Elatostema_platycarpum:24.22302,Elatostema_platyceras:24.22302,Elatostema_pleiophlebium:24.22302,Elatostema_plumbeum:24.22302,Elatostema_podophyllum:24.22302,Elatostema_polioneurum:24.22302,Elatostema_polypodioides:24.22302,Elatostema_polystachyoides:24.22302,Elatostema_poteriifolium:24.22302,Elatostema_procridifolium:24.22302,Elatostema_procridioides:24.22302,Elatostema_prunifolium:24.22302,Elatostema_pseudobrachyodontum:24.22302,Elatostema_pseudocuspidatum:24.22302,Elatostema_pseudodissectum:24.22302,Elatostema_pseudolongipes:24.22302,Elatostema_pseudonanchuanense:24.22302,Elatostema_pseudonasutum:24.22302,Elatostema_pseudooblongifolium:24.22302,Elatostema_pseudoplatyphyllum:24.22302,Elatostema_pubipes:24.22302,Elatostema_pulchellum:24.22302,Elatostema_pulleanum:24.22302,Elatostema_purpurascens:24.22302,Elatostema_purpureolineolatum:24.22302,Elatostema_purpureum:24.22302,Elatostema_pusillum:24.22302,Elatostema_pycnodontum:24.22302,Elatostema_quadribracteatum:24.22302,Elatostema_quinquetepalum:24.22302,Elatostema_raapii:24.22302,Elatostema_ramosissimum:24.22302,Elatostema_ranongense:24.22302,Elatostema_recticaudatum:24.22302,Elatostema_recurviramum:24.22302,Elatostema_reiterianum:24.22302,Elatostema_retinervium:24.22302,Elatostema_retrohirtum:24.22302,Elatostema_retrorstrigulosum:24.22302,Elatostema_retrostrigulosoides:24.22302,Elatostema_rhizomatosum:24.22302,Elatostema_rhombiforme:24.22302,Elatostema_ridleyanum:24.22302,Elatostema_rigidum:24.22302,Elatostema_robinsonii:24.22302,Elatostema_robustipes:24.22302,Elatostema_ronganense:24.22302,Elatostema_rubrostipulatum:24.22302,Elatostema_rudicaule:24.22302,Elatostema_rupestre:24.22302,Elatostema_salomonense:24.22302,Elatostema_samarense:24.22302,Elatostema_samoense:24.22302,Elatostema_scabriusculum:24.22302,Elatostema_scapigerum:24.22302,Elatostema_scaposum:24.22302,Elatostema_schizocephalum:24.22302,Elatostema_schroeteri:24.22302,Elatostema_seemannianum:24.22302,Elatostema_septemcostatum:24.22302,Elatostema_septemflorum:24.22302,Elatostema_serpentinicola:24.22302,Elatostema_serra:24.22302,Elatostema_serratifolium:24.22302,Elatostema_setulosum:24.22302,Elatostema_sexcostatum:24.22302,Elatostema_shanglinense:24.22302,Elatostema_shuii:24.22302,Elatostema_sikkimense:24.22302,Elatostema_simaoense:24.22302,Elatostema_simplicissimum:24.22302,Elatostema_simulans:24.22302,Elatostema_sinopurpureum:24.22302,Elatostema_smilacinum:24.22302,Elatostema_sorsogonense:24.22302,Elatostema_spinulosum:24.22302,Elatostema_stellatum:24.22302,Elatostema_stenocarpum:24.22302,Elatostema_stenophyllum:24.22302,Elatostema_stigmatosum:24.22302,Elatostema_stipulcsum:24.22302,Elatostema_stoloniforme:24.22302,Elatostema_strictum:24.22302,Elatostema_subcuspidatum:24.22302,Elatostema_subfavosum:24.22302,Elatostema_subincisum:24.22302,Elatostema_subintegrum:24.22302,Elatostema_sublaxum:24.22302,Elatostema_sublignosum:24.22302,Elatostema_sublineare:24.22302,Elatostema_suborbiculare:24.22302,Elatostema_subpenninerve:24.22302,Elatostema_subscabrum:24.22302,Elatostema_subvillosum:24.22302,Elatostema_sukungianum:24.22302,Elatostema_surigaoense:24.22302,Elatostema_suzukii:24.22302,Elatostema_sylvanum:24.22302,Elatostema_tenellum:24.22302,Elatostema_tenuibracteatum:24.22302,Elatostema_tenuicaule:24.22302,Elatostema_tenuicornutum:24.22302,Elatostema_tenuifolium:24.22302,Elatostema_tenuinerve:24.22302,Elatostema_tenuireceptaculum:24.22302,Elatostema_tenuistipulatum:24.22302,Elatostema_tenumpokense:24.22302,Elatostema_tetratepalum:24.22302,Elatostema_thalictroides:24.22302,Elatostema_tianeense:24.22302,Elatostema_tianlinense:24.22302,Elatostema_tomentosum:24.22302,Elatostema_tricaule:24.22302,Elatostema_trichanthum:24.22302,Elatostema_trichocarpum:24.22302,Elatostema_trichomanes:24.22302,Elatostema_trichotomum:24.22302,Elatostema_tricostatum:24.22302,Elatostema_tricuspe:24.22302,Elatostema_tridens:24.22302,Elatostema_tritepalum:24.22302,Elatostema_truncicolum:24.22302,Elatostema_tutuilense:24.22302,Elatostema_umbrinum:24.22302,Elatostema_urvilleanum:24.22302,Elatostema_utakwaense:24.22302,Elatostema_variabile:24.22302,Elatostema_variegatum:24.22302,Elatostema_variolaminosum:24.22302,Elatostema_velutinicaule:24.22302,Elatostema_vicinum:24.22302,Elatostema_vietnamense:24.22302,Elatostema_viridescens:24.22302,Elatostema_viridibracteolatum:24.22302,Elatostema_viridinerve:24.22302,Elatostema_viridissimum:24.22302,Elatostema_vitiense:24.22302,Elatostema_volubile:24.22302,Elatostema_walkerae:24.22302,Elatostema_wangii:24.22302,Elatostema_weii:24.22302,Elatostema_welwitschii:24.22302,Elatostema_wenxienense:24.22302,Elatostema_wenzelii:24.22302,Elatostema_whartonense:24.22302,Elatostema_whitfordii:24.22302,Elatostema_wightii:24.22302,Elatostema_winkleri-huberti:24.22302,Elatostema_wugangense:24.22302,Elatostema_xanthophyllum:24.22302,Elatostema_xanthotrichum:24.22302,Elatostema_xichouense:24.22302,Elatostema_yachense:24.22302,Elatostema_yangbiense:24.22302,Elatostema_yaoshanense:24.22302,Elatostema_yenii:24.22302,Elatostema_yonakuniense:24.22302,Elatostema_yongtianianum:24.22302,Elatostema_yosiei:24.22302,Elatostema_youyangense:24.22302,Elatostema_yuennanense:24.22302,Elatostema_yulense:24.22302,Elatostema_yungshunense:24.22302,Elatostema_zamboangense:24.22302,Elatostema_zhenyuanense:24.22302,Elatostema_cuspidatum_var._cuspidatum:24.22302,Elatostema_tenuicaudatum_var._tenuicaudatum:24.22302,Elatostema_subtrichotomum_var._subtrichotomum:24.22302,Elatostema_cyrtandrifolium_var._cyrtandrifolium:24.22302,Elatostema_parvum_var._parvum:24.22302,Elatostema_lineolatum_var._major:24.22302,Elatostema_umbellatum_var._majus:24.22302):0.256875,(((Procris_insularis:3.143887,Procris_frutescens:3.143887):1.474589,Procris_pedunculata:4.618477):5.932526,Procris_wightiana:10.551002,Procris_ruhlandii:10.55102,Procris_boninensis:10.55102,Procris_grueningii:10.55102,Procris_acaulis:10.55102,Procris_anfracta:10.55102,Procris_archboldiana:10.55102,Procris_brunnea:10.55102,Procris_decurrens:10.55102,Procris_dolichophylla:10.55102,Procris_goepeliana:10.55102,Procris_langbianensis:10.55102,Procris_lepidotula:10.55102,Procris_mindanaensis:10.55102,Procris_peduncularis:10.55102,Procris_pilifera:10.55102,Procris_puberula:10.55102,Procris_rectangulare:10.55102,Procris_reticulatovenosa:10.55102,Procris_torresiana:10.55102,Procris_urdanetensis:10.55102,Procris_visciformis:10.55102):13.928874):0.496895,(((((Pellionia_radicans:2.451156,Pellionia_heteroloba:2.451156):1.70446,Pellionia_macrophylla:4.155616):1.420981,(Pellionia_grijsii:4.369609,Pellionia_scabra:4.369609):1.206988):13.79765,Pellionia_tsoongii:19.374247):5.56998,(Pellionia_daveauana:10.14708,Pellionia_repens:10.14708):14.797147,Pellionia_sp._SH-2010:24.94424,Pellionia_vittata:24.94424,Pellionia_japonica:24.94424,Pellionia_minima:24.94424,Pellionia_viridis:24.94424,Pellionia_velutinum:24.94424,Pellionia_acutidentata:24.94424,Pellionia_angulare:24.94424,Pellionia_backanensis:24.94424,Pellionia_biakense:24.94424,Pellionia_brachyceras:24.94424,Pellionia_caulialata:24.94424,Pellionia_cauliflorum:24.94424,Pellionia_chapaensis:24.94424,Pellionia_cochinchinensis:24.94424,Pellionia_cristulata:24.94424,Pellionia_curvitepalum:24.94424,Pellionia_daveauanana:24.94424,Pellionia_donglanensis:24.94424,Pellionia_eberhardtii:24.94424,Pellionia_eludens:24.94424,Pellionia_filicinum:24.94424,Pellionia_fruticosa:24.94424,Pellionia_fruticulosum:24.94424,Pellionia_grammicum:24.94424,Pellionia_hallieri:24.94424,Pellionia_heyneana:24.94424,Pellionia_hoelscherianum:24.94424,Pellionia_hoffmannianum:24.94424,Pellionia_inamoenum:24.94424,Pellionia_incisoserrata:24.94424,Pellionia_inconstans:24.94424,Pellionia_insignis:24.94424,Pellionia_jabiense:24.94424,Pellionia_janowskyi:24.94424,Pellionia_kabayensis:24.94424,Pellionia_kietanum:24.94424,Pellionia_kochii:24.94424,Pellionia_lamii:24.94424,Pellionia_lanceolatum:24.94424,Pellionia_leiocarpa:24.94424,Pellionia_longipedunculata:24.94424,Pellionia_longipetiolata:24.94424,Pellionia_longzhouensis:24.94424,Pellionia_mafuluense:24.94424,Pellionia_mesargyrea:24.94424,Pellionia_minutiflorum:24.94424,Pellionia_mollissima:24.94424,Pellionia_novae-britanniae:24.94424,Pellionia_pachypoda:24.94424,Pellionia_paramelanum:24.94424,Pellionia_pauciflora:24.94424,Pellionia_pauperatum:24.94424,Pellionia_peltata:24.94424,Pellionia_retrohispida:24.94424,Pellionia_robusta:24.94424,Pellionia_ronganensis:24.94424,Pellionia_stenurum:24.94424,Pellionia_subpeltata:24.94424,Pellionia_sumatrana:24.94424,Pellionia_tenuicuspis:24.94424,Pellionia_tetramera:24.94424,Pellionia_tonkinensis:24.94424,Pellionia_trichosantha:24.94424,Pellionia_undulatum:24.94424,Pellionia_vanhasseltii:24.94424,Pellionia_veronicoides:24.94424,Pellionia_warburgii:24.94424,Pellionia_weinlandii:24.94424,Pellionia_yosiei:24.94424,Pellionia_yunnanense:24.94424,Pellionia_paucidentata_var._paucidentata:24.94424):0.032545):12.559541,(Gyrotaenia_microcarpa:11.353448,(Myriocarpa_obovata:3.875829,Myriocarpa_longipes:3.875829,Myriocarpa_cordifolia:3.87584,Myriocarpa_densiflora:3.87584,Myriocarpa_stipitata:3.87584,Myriocarpa_bifurca:3.87584,Myriocarpa_cubilgueitzensis:3.87584,Myriocarpa_filiformis:3.87584,Myriocarpa_heterospicata:3.87584,Myriocarpa_laevigata:3.87584,Myriocarpa_macrophylla:3.87584,Myriocarpa_obscura:3.87584,Myriocarpa_purpurascens:3.87584,Myriocarpa_tatei:3.87584,Myriocarpa_trifurca:3.87584):7.477619):26.182863):2.269926):2.401548,((((((((((((((((((((((Urtica_spatulata:0.012092,Urtica_circularis:0.012092):0.00976,Urtica_berteroana:0.021852):1.618275,Urtica_flabellata:1.640127):1.073186,Urtica_glomeruliflora:2.713313):0.950451,((Urtica_peruviana:2.779419,Urtica_lalibertadensis:2.779419):0.086548,Urtica_minutifolia:2.865967):0.797798):1.083682,(((Urtica_urentivelutina:0.020098,Urtica_longispica:0.020098):2.677801,Urtica_andicola:2.697899):0.020459,((Urtica_leptophylla:0.500643,Urtica_trichantha:0.500643):1.502723,Urtica_echinata:2.003366):0.714992):2.029088):0.024596,Urtica_magellanica:4.772042):0.033114,Urtica_mexicana:4.805156):0.111806,(((Urtica_subincisa:0.404317,Urtica_chamaedryoides:0.404317):3.279066,Urtica_spirealis:3.683382):0.004496,Urtica_gracilenta:3.687878):1.229084):0.006751,Urtica_macbridei:4.923714):3.176727,Urtica_pseudomagellanica:8.10044):0.968461,(Urtica_fragilis:5.689351,Urtica_morifolia:5.689351):3.37955):0.008292,Urtica_rupestris:9.077193):0.009308,((((Urtica_laetevirens_subsp._dentata:3.454117,Urtica_laetevirens:3.454117):0.50294,Urtica_silvatica:3.957057):0.013131,Urtica_laetevirens_subsp._laetevirens:3.970188):0.036821,Urtica_thunbergiana:4.007009):5.079492):1.690274,((((Urtica_ardens:0.62808,Urtica_fissa:0.62808):1.720333,Urtica_grandidentata:2.348413):0.013466,Urtica_zayuensis:2.361878):0.600961,Urtica_mairei:2.962839):7.813936):2.865071,((((((Urtica_bianorii:2.861581,Urtica_dioica_subsp._cypria:2.861581):0.007835,Urtica_atrovirens:2.869416):0.014957,Urtica_dioica:2.884374):0.008553,((Urtica_platyphylla:0.01456,Urtica_angustifolia:0.01456):1.124458,Urtica_dioica_subsp._sondenii:1.139018):1.753909):0.234644,((((Urtica_gracilis_subsp._mollis:0.016394,Urtica_gracilis_subsp._aquatica:0.016394):0.798956,Urtica_gracilis_subsp._holosericea:0.81535):0.80633,Urtica_gracilis_subsp._gracilis:1.62168):1.236532,((Urtica_simensis:0.523568,Urtica_massaica:0.523568):1.359284,Urtica_gracilis:1.882851):0.975361):0.269359):0.06516,(((Urtica_incisa:2.240171,Urtica_taiwaniana:2.240171):0.009195,Urtica_papuana:2.249366):0.010715,Urtica_atrichocaulis:2.260081):0.93265):10.449115):0.628763,(((((Urtica_stachyoides:0.020245,Urtica_urens:0.020245):3.006849,Urtica_portosanctana:3.027093):8.497878,Urtica_membranacea:11.524971):1.118642,(Urtica_lobulata:10.613286,Urtica_ferox:10.613286):2.030327):0.664911,(((Urtica_triangularis_subsp._pinnatifida:0.951995,Urtica_triangularis_subsp._triangularis:0.951995):3.083577,Urtica_cannabina:4.035572):1.214694,(Urtica_triangularis_subsp._trichocarpa:0.024707,Urtica_hyperborea:0.024707):5.22556):8.058258):0.962085,Urtica_sp._Lixinhui-1102:14.27063,Urtica_kioviensis:14.27063,Urtica_pilulifera:14.27063,Urtica_domingensis:14.27063,Urtica_aspera:14.27063,Urtica_australis:14.27063,Urtica_cf._tibetica_Dickore_3647:14.27063,Urtica_linearifolia:14.27063,Urtica_masafuerae:14.27063,Urtica_neubaueri:14.27063,Urtica_perconfusa:14.27063,Urtica_sp._Kh117:14.27063,Urtica_sykesii:14.27063,Urtica_africana:14.27063,Urtica_alata:14.27063,Urtica_arborescens:14.27063,Urtica_aucklandica:14.27063,Urtica_baccifera:14.27063,Urtica_berlandiera:14.27063,Urtica_buchtienii:14.27063,Urtica_capitata:14.27063,Urtica_chichicaztli:14.27063,Urtica_copeyana:14.27063,Urtica_cordata:14.27063,Urtica_cylindrica:14.27063,Urtica_cymosa:14.27063,Urtica_fernandeziana:14.27063,Urtica_ficifolia:14.27063,Urtica_freireaeformis:14.27063,Urtica_frutescens:14.27063,Urtica_galeopsifolid:14.27063,Urtica_gigantea:14.27063,Urtica_gigas:14.27063,Urtica_glandulifera:14.27063,Urtica_granulosa:14.27063,Urtica_heterophylla:14.27063,Urtica_hispida:14.27063,Urtica_inaequalis:14.27063,Urtica_iners:14.27063,Urtica_interrupta:14.27063,Urtica_japonica:14.27063,Urtica_latifolia:14.27063,Urtica_laurifolia:14.27063,Urtica_lilloi:14.27063,Urtica_longifolia:14.27063,Urtica_macrodonta:14.27063,Urtica_major:14.27063,Urtica_malipoensis:14.27063,Urtica_membranifolia:14.27063,Urtica_minor:14.27063,Urtica_minutlfolia:14.27063,Urtica_naucliflora:14.27063,Urtica_parietaria:14.27063,Urtica_parviflora:14.27063,Urtica_photinophylla:14.27063,Urtica_pseudodioica:14.27063,Urtica_pubescens:14.27063,Urtica_pulcherrima:14.27063,Urtica_pumila:14.27063,Urtica_rhombea:14.27063,Urtica_romana:14.27063,Urtica_rubricaulis:14.27063,Urtica_rugosissima:14.27063,Urtica_scabrella:14.27063,Urtica_serphyllacea:14.27063,Urtica_succulenta:14.27063,Urtica_takasagonis:14.27063,Urtica_tibetica:14.27063,Urtica_tremolsii:14.27063,Urtica_virulens:14.27063,Urtica_wallichiana:14.27063):0.845977,Hesperocnide_tenella:15.116586):16.74293,(Nanocnide_japonica:6.672324,Nanocnide_lobata:6.672324):25.187193):2.124264,(((Dendrocnide_excelsa:3.742864,Dendrocnide_stimulans:3.742864):0.024218,Dendrocnide_urentissima:3.767081):0.037038,(Dendrocnide_meyeniana:1.000782,Dendrocnide_sinuata:1.000782):2.803338,Dendrocnide_cordata:3.80414,Dendrocnide_longifolia:3.80414,Dendrocnide_latifolia:3.80414,Dendrocnide_basirotunda:3.80414,Dendrocnide_sp._WuZY-09035:3.80414,Dendrocnide_photinophylla:3.80414,Dendrocnide_moroides:3.80414,Dendrocnide_carriana:3.80414,Dendrocnide_celebica:3.80414,Dendrocnide_contracta:3.80414,Dendrocnide_corallodesme:3.80414,Dendrocnide_cordifolia:3.80414,Dendrocnide_crassifolia:3.80414,Dendrocnide_densiflora:3.80414,Dendrocnide_elliptica:3.80414,Dendrocnide_harveyi:3.80414,Dendrocnide_kajewskii:3.80414,Dendrocnide_kjellbergii:3.80414,Dendrocnide_kotoensis:3.80414,Dendrocnide_luzonensis:3.80414,Dendrocnide_mirabilis:3.80414,Dendrocnide_morobensis:3.80414,Dendrocnide_oblanceolata:3.80414,Dendrocnide_peltata:3.80414,Dendrocnide_photiniphylla:3.80414,Dendrocnide_pruritivus:3.80414,Dendrocnide_rechingeri:3.80414,Dendrocnide_rigidifolia:3.80414,Dendrocnide_schlechteri:3.80414,Dendrocnide_sessiliflora:3.80414,Dendrocnide_subclausa:3.80414,Dendrocnide_ternatensis:3.80414,Dendrocnide_torricellensis:3.80414,Dendrocnide_venosa:3.80414,Dendrocnide_vitiensis:3.80414,Dendrocnide_warburgii:3.80414):30.17966):0.530844,((Girardinia_diversifolia_subsp._suborbiculata:3.132591,Girardinia_diversifolia_subsp._triloba:3.132591):0.760023,Girardinia_diversifolia_subsp._diversifolia:3.892614,Girardinia_bulbosa:3.89263,Girardinia_bullosa:3.89263,Girardinia_formosana:3.89263):30.62201):1.117654,(((((((((Urera_hypselodendron:3.719175,Urera_trinervis:3.719175):0.810138,Urera_batesii:4.529313):6.964142,Urera_glabra:11.493455):0.81063,(Urera_laciniata:1.63983,Urera_baccifera:1.63983):10.664254):0.009782,(((Urera_elata:2.612144,Urera_alceifolia:2.612144):0.01203,Urera_lianoides:2.624175):0.825187,Urera_caracasana:3.449362):8.864505,Urera_sp._SH-2010:12.31388,Urera_simplex:12.31388,Urera_obovata:12.31388,Urera_chlorocarpa:12.31388,Urera_kaalae:12.31388,Urera_sp._WangH-201001:12.31388,Urera_fischeri:12.31388,Urera_sansibarica:12.31388,Urera_corallina:12.31388,Urera_capitata:12.31388,Urera_aurantiaca:12.31388,Urera_mannii:12.31388,Urera_acuminata:12.31388,Urera_altissima:12.31388,Urera_cordifolia:12.31388,Urera_cuneata:12.31388,Urera_domigensis:12.31388,Urera_domingensis:12.31388,Urera_expansa:12.31388,Urera_fenestrata:12.31388,Urera_filiformis:12.31388,Urera_flamigniana:12.31388,Urera_glabriuscula:12.31388,Urera_gravenreuthii:12.31388,Urera_guanacastensis:12.31388,Urera_keayi:12.31388,Urera_killipiana:12.31388,Urera_lobulata:12.31388,Urera_martiniana:12.31388,Urera_nitida:12.31388,Urera_oblongifolia:12.31388,Urera_pacifica:12.31388,Urera_repens:12.31388,Urera_rigida:12.31388,Urera_robusta:12.31388,Urera_rzedowskii:12.31388,Urera_sinuata:12.31388,Urera_talbotii:12.31388,Urera_thonneri:12.31388,Urera_verrucosa:12.31388):0.21976,((Obetia_radula:0.019111,Obetia_tenax:0.019111):0.783787,Obetia_carruthersiana:0.802898):11.730728):0.704296,(Poikilospermum_lanceolatum:0.973048,Poikilospermum_suaveolens:0.973048,Poikilospermum_sp._SH-2010:0.97307,Poikilospermum_sp._BJC-2009:0.97307,Poikilospermum_sp._Wooliams_547:0.97307,Poikilospermum_sp._gw1201:0.97307,Poikilospermum_sp._CK-2014:0.97307,Poikilospermum_acuminatum:0.97307,Poikilospermum_amboinense:0.97307,Poikilospermum_amethystinum:0.97307,Poikilospermum_annamense:0.97307,Poikilospermum_borneense:0.97307,Poikilospermum_concolor:0.97307,Poikilospermum_cordifolium:0.97307,Poikilospermum_dubium:0.97307,Poikilospermum_erectum:0.97307,Poikilospermum_forbesii:0.97307,Poikilospermum_gjellerupii:0.97307,Poikilospermum_hirsutum:0.97307,Poikilospermum_inaequale:0.97307,Poikilospermum_intermedium:0.97307,Poikilospermum_longifolium:0.97307,Poikilospermum_micranthum:0.97307,Poikilospermum_microstachys:0.97307,Poikilospermum_naucleiflorum:0.97307,Poikilospermum_nobile:0.97307,Poikilospermum_oblongifolium:0.97307,Poikilospermum_paxianum:0.97307,Poikilospermum_peltatum:0.97307,Poikilospermum_scabrinervium:0.97307,Poikilospermum_scortechinii:0.97307,Poikilospermum_singalense:0.97307,Poikilospermum_subscaber:0.97307,Poikilospermum_subtrinervium:0.97307,Poikilospermum_tangaum:0.97307):12.264874):2.976529,Touchardia_latifolia:16.21445):17.150385,(((Laportea_bulbifera:4.300027,Laportea_canadensis:4.300027):5.660674,Laportea_interrupta:9.960702):23.390581,Laportea_peduncularis:33.351284,Laportea_sp._Conn_4497:33.3513,Laportea_macrostachya:33.3513,Laportea_cuspidata:33.3513,Laportea_sp._SH-2010:33.3513,Laportea_cuneata:33.3513,Laportea_aestuans:33.3513,Laportea_ruderalis:33.3513,Laportea_sp._Franke_&_Beenken_s.n._26.10.2002:33.3513,Laportea_alatipes:33.3513,Laportea_lanceolata:33.3513,Laportea_amberana:33.3513,Laportea_americana:33.3513,Laportea_armata:33.3513,Laportea_cordata:33.3513,Laportea_crenulata:33.3513,Laportea_decumana:33.3513,Laportea_disepala:33.3513,Laportea_floribunda:33.3513,Laportea_fujianensis:33.3513,Laportea_giraldiana:33.3513,Laportea_glabra:33.3513,Laportea_grossa:33.3513,Laportea_humblotii:33.3513,Laportea_humilis:33.3513,Laportea_lageensis:33.3513,Laportea_mammosisetosa:33.3513,Laportea_medogensis:33.3513,Laportea_mooreana:33.3513,Laportea_oligoloba:33.3513,Laportea_ovalifolia:33.3513,Laportea_pedunculata:33.3513,Laportea_perrieri:33.3513,Laportea_photiniphylla:33.3513,Laportea_septentrionalis:33.3513,Laportea_sumatrana:33.3513,Laportea_ventricosa:33.3513,Laportea_violacea:33.3513,Laportea_vriesiana:33.3513,Laportea_weddelli:33.3513,Schychowskya_aestuans:33.3513):0.013552):2.267441):6.57551):4.491285,(((((((((((((((((((((((Boehmeria_longispica:0.013205,Boehmeria_gracilis:0.013205):0.010838,Boehmeria_silvestrii:0.024043):0.241073,Boehmeria_tricuspis:0.265116):0.933675,Boehmeria_pannosa:1.198791):0.042549,Boehmeria_densiflora:1.241339):0.402151,(Boehmeria_umbrosa:0.021476,Boehmeria_polystachya:0.021476):1.622014):0.045555,Boehmeria_japonica:1.689046):0.834231,(((Boehmeria_densiglomerata:2.486713,Boehmeria_penduliflora:2.486713):0.009091,Boehmeria_pilosiuscula:2.495804):0.01379,((Boehmeria_zollingeriana:0.0112,Boehmeria_formosana:0.0112):1.882327,Boehmeria_siamensis:1.893528):0.616066):0.013684):1.406047,Boehmeria_cylindrica:3.929325):2.901992,Boehmeria_spicata:6.831316):1.502492,Boehmeria_biloba:8.333808):0.690525,Boehmeria_platyphylla:9.024333):1.618813,((Boehmeria_glomerulifera:0.02063,Boehmeria_leiophylla:0.02063):4.614126,Boehmeria_pseudotricuspis:4.634755):6.008391):2.177475,Boehmeria_macrophylla:12.820621):1.225125,(Boehmeria_rugulosa:1.460838,Boehmeria_calophleba:1.460838):12.584909):1.620945,(Boehmeria_tomentosa:2.047077,Boehmeria_nivea:2.047077):13.619614,(Boehmeria_clidemioides_var._clidemioides:7.8327336,Boehmeria_clidemioides_var._diffusa:7.8327336)Boehmeria_clidemioides:7.8327336,Boehmeria_frutescens:15.66669,(Boehmeria_strigosifolia_var._mollis:7.8327336,Boehmeria_strigosifolia_var._strigosifolia:7.8327336)Boehmeria_strigosifolia:7.8327336,Boehmeria_grandis:15.66669,Boehmeria_sp._SH-2010:15.66669,(Boehmeria_malabarica_var._leioclada:7.8327336,Boehmeria_malabarica_var._malabarica:7.8327336)Boehmeria_malabarica:7.8327336,Boehmeria_platanifolia:15.66669,Boehmeria_boninensis:15.66669,Boehmeria_sp._RC1555:15.66669,Boehmeria_sp._CK-2014:15.66669,Boehmeria_caudata:15.66669,Boehmeria_bullata:15.66669,Boehmeria_pavonii:15.66669,Boehmeria_holosericea:15.66669,Boehmeria_ramiflora:15.66669,Boehmeria_ulmifolia:15.66669,Boehmeria_wattersii:15.66669,Boehmeria_quelpaertensis:15.66669,Boehmeria_anomala:15.66669,Boehmeria_aspera:15.66669,Boehmeria_balslevii:15.66669,Boehmeria_beyeri:15.66669,Boehmeria_brevirostris:15.66669,Boehmeria_burgeriana:15.66669,Boehmeria_celtidifolia:15.66669,Boehmeria_conica:15.66669,Boehmeria_didymogyne:15.66669,Boehmeria_ehrenbergiana:15.66669,Boehmeria_excelsa:15.66669,Boehmeria_fernandeziana:15.66669,Boehmeria_greviaefolia:15.66669,Boehmeria_hamiltoniana:15.66669,Boehmeria_helferi:15.66669,Boehmeria_heterophylla:15.66669,Boehmeria_hirsuta:15.66669,Boehmeria_jamaicensis:15.66669,Boehmeria_kurzii:15.66669,Boehmeria_lanceofata:15.66669,Boehmeria_lanceolata:15.66669,Boehmeria_leptostachya:15.66669,Boehmeria_listeri:15.66669,Boehmeria_manipurensis:15.66669,Boehmeria_multiflora:15.66669,Boehmeria_ourantha:15.66669,Boehmeria_radiata:15.66669,Boehmeria_rugosissima:15.66669,Boehmeria_subintegra:15.66669,Boehmeria_ternifolia:15.66669,Boehmeria_tsaratananensis:15.66669,Boehmeria_utilis:15.66669,Boehmeria_virgata:15.66669,Boehmeria_yaeyamensis:15.66669,Boehmeria_zollingeriana_var._blinii:15.66669,Boehmeria_formosana_var._stricta:15.66669):0.089139,Sarcochlamys_pulcherrima:15.75583):0.011215,Archiboehmeria_atrata:15.767045):3.318981,Astrothalamus_reticulatus:19.086025):1.602765,((((Debregeasia_dichotoma:1.206693,Debregeasia_squamata:1.206693):0.027686,Debregeasia_longifolia:1.234378):1.098478,(Debregeasia_saeneb:1.500462,Debregeasia_orientalis:1.500462):0.832395):16.854498,(Debregeasia_edulis:18.362747,Debregeasia_elliptica:18.362747):0.824606,Debregeasia_salicifolia:19.18736,Debregeasia_sp._RC1556:19.18736,Debregeasia_wallichiana:19.18736,Debregeasia_australis:19.18736):1.501436):9.565752,((((((Pouzolzia_mixta:3.623211,Pouzolzia_guineensis:3.623211):11.846768,Pouzolzia_argenteonitida:15.469979,Pouzolzia_longipes:15.46998,Pouzolzia_occidentalis:15.46998,Pouzolzia_sp._RC1682:15.46998,(Pouzolzia_sanguinea_var._sanguinea:7.7347646,Pouzolzia_sanguinea_var._elegans:7.7347646)Pouzolzia_sanguinea:7.7347646,Pouzolzia_guatemalana:15.46998,Pouzolzia_australis:15.46998,Pouzolzia_acalyphoides:15.46998,Pouzolzia_amambaiensis:15.46998,Pouzolzia_arachnaidea:15.46998,Pouzolzia_arachnoidea:15.46998,Pouzolzia_auriculata:15.46998,Pouzolzia_baronii:15.46998,Pouzolzia_bennettiana:15.46998,Pouzolzia_boiviniana:15.46998,Pouzolzia_caudata:15.46998,Pouzolzia_ceramica:15.46998,Pouzolzia_confinis:15.46998,Pouzolzia_conglobata:15.46998,Pouzolzia_cymosa:15.46998,Pouzolzia_denudata:15.46998,Pouzolzia_fadenii:15.46998,Pouzolzia_floresiana:15.46998,Pouzolzia_formicaria:15.46998,Pouzolzia_gaudichaudii:15.46998,Pouzolzia_herpetophyton:15.46998,Pouzolzia_humbertii:15.46998,Pouzolzia_integrifolia:15.46998,Pouzolzia_laevigata:15.46998,Pouzolzia_laevis:15.46998,Pouzolzia_latistipula:15.46998,Pouzolzia_mandrarensis:15.46998,Pouzolzia_meeboldii:15.46998,Pouzolzia_niveotomentosa:15.46998,Pouzolzia_nudiflora:15.46998,Pouzolzia_obliqua:15.46998,Pouzolzia_orientalis:15.46998,Pouzolzia_papuana:15.46998,Pouzolzia_parasitica:15.46998,Pouzolzia_peteri:15.46998,Pouzolzia_poeppigiana:15.46998,Pouzolzia_pringlei:15.46998,Pouzolzia_purpusii:15.46998,Pouzolzia_revoluta:15.46998,Pouzolzia_rheedei:15.46998,Pouzolzia_rothiana:15.46998,Pouzolzia_rubricaulis:15.46998,Pouzolzia_saxophila:15.46998,Pouzolzia_scabra:15.46998,Pouzolzia_sponiaefolia:15.46998,Pouzolzia_taiwaniana:15.46998,Pouzolzia_thailandica:15.46998,Pouzolzia_triandra:15.46998,Pouzolzia_tsaratananensis:15.46998,Pouzolzia_tuberosa:15.46998,Pouzolzia_variifolia:15.46998,Pouzolzia_vesicaria:15.46998,Pouzolzia_weddellii:15.46998,Pouzolzia_zeylanica_var._zeylanica:15.46998):0.025562,(Neodistemon_indicum:10.955045,(Hemistylus_macrostachya:5.4775224,Hemistylus_boehmerioides:5.4775224,Hemistylus_brasiliensis:5.4775224,Hemistylus_odontophylla:5.4775224,Hemistylus_velutina:5.4775224):5.4775224):4.540495):0.893132,((Gonostegia_hirta:0.016868,Gonostegia_pentandra:0.016868):0.822688,Gonostegia_parvifolia:0.839556):15.549116):1.868538,((((Pipturus_kauaiensis:0.106308,Pipturus_ruber:0.106308):3.063762,Pipturus_arborescens:3.17007,Pipturus_argenteus:3.17007,Pipturus_albidus:3.17007,Pipturus_forbesii:3.17007,Pipturus_sp._ACD-2014:3.17007,Pipturus_polynesicus:3.17007,Pipturus_angustifolius:3.17007,Pipturus_australium:3.17007,Pipturus_ceramicus:3.17007,Pipturus_cinnamomeus:3.17007,Pipturus_dentatus:3.17007,Pipturus_grandifolius:3.17007,Pipturus_grantii:3.17007,Pipturus_henryanus:3.17007,Pipturus_hubertii:3.17007,Pipturus_ledermannii:3.17007,Pipturus_lithospermum:3.17007,Pipturus_mabesae:3.17007,Pipturus_micronesicus:3.17007,Pipturus_montanus:3.17007,Pipturus_oreophilus:3.17007,Pipturus_papuanus:3.17007,Pipturus_platyphyllus:3.17007,Pipturus_pullei:3.17007,Pipturus_schaeferi:3.17007,Pipturus_subinteger:3.17007,Pipturus_succulentus:3.17007,Pipturus_tooviianus:3.17007,Pipturus_velutinus:3.17007,Pipturus_verticillatus:3.17007,Pipturus_viridis:3.17007,Pipturus_vitiensis:3.17007):4.910338,(Nothocnide_repanda:2.15209,Nothocnide_mollissima:2.15209):5.928318):3.598982,((Neraudia_kauaiensis:0.70935,Neraudia_melastomifolia:0.70935,Neraudia_angulata:0.70935,Neraudia_sericea:0.70935,Neraudia_ovata:0.70935):10.950879,(Cypholophus_macrocephalus:5.8301144,Cypholophus_aff._trapula_Pullen_5962:5.8301144,Cypholophus_sp._B3-011:5.8301144,Cypholophus_sp._D2-010:5.8301144,Cypholophus_moluccanus:5.8301144,Cypholophus_treubii:5.8301144,Cypholophus_anisoneurus:5.8301144,Cypholophus_brunneolus:5.8301144,Cypholophus_chamaephyton:5.8301144,Cypholophus_coeruleus:5.8301144,Cypholophus_decipiens:5.8301144,Cypholophus_englerianus:5.8301144,Cypholophus_friesianus:5.8301144,Cypholophus_gjellerupii:5.8301144,Cypholophus_integer:5.8301144,Cypholophus_kerewensis:5.8301144,Cypholophus_latifolius:5.8301144,Cypholophus_ledermannii:5.8301144,Cypholophus_lutescens:5.8301144,Cypholophus_melanocarpoides:5.8301144,Cypholophus_melanocarpus:5.8301144,Cypholophus_microphyllus:5.8301144,Cypholophus_montanus:5.8301144,Cypholophus_nummularis:5.8301144,Cypholophus_pachycarpus:5.8301144,Cypholophus_patens:5.8301144,Cypholophus_prostratus:5.8301144,Cypholophus_pulleanus:5.8301144,Cypholophus_radicans:5.8301144,Cypholophus_reticulatus:5.8301144,Cypholophus_rotundifolius:5.8301144,Cypholophus_rudis:5.8301144,Cypholophus_stipulatus:5.8301144,Cypholophus_trapula:5.8301144,Cypholophus_vaccinioides:5.8301144,Cypholophus_velutinus:5.8301144,Cypholophus_vestitus:5.8301144,Cypholophus_warburgianus:5.8301144):5.8301144):0.019161):6.577821):8.537658,(Chamabainia_cuspidata:13.397434,Chamabainia_squamigera:13.397434):13.397434):3.459675):4.838348,(((((((Droguetia_iners_subsp._urticoides:4.282568,Droguetia_iners:4.282568):0.094818,Droguetia_ambigua:4.377386,Droguetia_debilis:4.37739,Droguetia_gaudichaudiana:4.37739,Droguetia_hildebrandtii:4.37739,Droguetia_humbertii:4.37739,Droguetia_leptostachys:4.37739):5.497478,Australina_flaccida:9.874864):17.723927,(Didymodoxa_caffra:8.663897,Didymodoxa_capensis:8.663897):18.934895):0.92929,(Forsskaolea_angustifolia:14.264041,Forsskaolea_tenacissima:14.2640505,Forsskaolea_sp._Goldblatt_12472:14.2640505,Forsskaolea_candida:14.2640505,Forsskaolea_griersonii:14.2640505,Forsskaolea_hereroensis:14.2640505,Forsskaolea_procridifolia:14.2640505,Forsskaolea_viridis:14.2640505):14.264041):4.444964,((((((Parietaria_debilis:3.78778,Parietaria_micrantha:3.78778):4.113784,Parietaria_pensylvanica:7.901564):1.925984,Parietaria_judaica:9.827548,Parietaria_officinalis:9.82756,Parietaria_praetermissa:9.82756,Parietaria_hespera:9.82756,Parietaria_alsinifolia:9.82756,Parietaria_floridana:9.82756,Parietaria_lusitanica:9.82756,Parietaria_ruwenzoriensis:9.82756,Parietaria_arborea:9.82756,Parietaria_cardiostegia:9.82756,Parietaria_circeaefolia:9.82756,Parietaria_cretica:9.82756,Parietaria_elliptica:9.82756,Parietaria_erronea:9.82756,Parietaria_feliciana:9.82756,Parietaria_laxiflora:9.82756,Parietaria_macrophylla:9.82756,Parietaria_obtusa:9.82756,Parietaria_rechingeri:9.82756,Parietaria_rhodopaea:9.82756,Parietaria_roschanica:9.82756,Parietaria_semispeluncaria:9.82756,Parietaria_umbricola:9.82756):0.109085,Soleirolia_soleirolii:9.936633):0.615931,Gesnouinia_arborea:10.552565):13.231235,Discocnide_mexicana:23.783798):9.189245):0.913831,((Oreocnide_frutescens_subsp._occidentalis:0.244171,Oreocnide_frutescens_subsp._frutescens:0.244171):1.937362,Oreocnide_frutescens:2.181533):31.705343):1.206016):6.706683,((((((((Pourouma_minor:0.49585,Pourouma_melinonii:0.49585):0.009458,Pourouma_tomentosa:0.505308):0.016603,Pourouma_bicolor:0.521911):6.893581,Pourouma_villosa:7.415492,Pourouma_sp._B1_KGD-2012:7.4155,Pourouma_sp._gw1512:7.4155,Pourouma_hirsutipetiolata:7.4155,Pourouma_guianensis:7.4155,Pourouma_mollis:7.4155,Pourouma_meliononii:7.4155,Pourouma_myrmecophila:7.4155,Pourouma_acuminata:7.4155,Pourouma_amacayacuensis:7.4155,Pourouma_bergii:7.4155,Pourouma_bolivarensis:7.4155,Pourouma_cecropiifolia:7.4155,Pourouma_cordata:7.4155,Pourouma_cucura:7.4155,Pourouma_cuspidata:7.4155,Pourouma_elliptica:7.4155,Pourouma_ferruginea:7.4155,Pourouma_floccosa:7.4155,Pourouma_formicarum:7.4155,Pourouma_herrerensis:7.4155,Pourouma_montana:7.4155,Pourouma_napoensis:7.4155,Pourouma_oraria:7.4155,Pourouma_ovata:7.4155,Pourouma_petiolulata:7.4155,Pourouma_phaeotricha:7.4155,Pourouma_saulensis:7.4155,Pourouma_stipulacea:7.4155,Pourouma_velutina:7.4155,Pourouma_tomentosa_subsp._apiculata:7.4155):2.302391,Musanga_cecropioides:9.717883):8.005493,(((Cecropia_peltata:6.094512,Cecropia_ficifolia:6.094512):0.009622,Cecropia_palmata:6.104134):5.472704,Cecropia_obtusifolia:11.576839,Cecropia_sp._MHPAA551-08:11.57684,Cecropia_obtusa:11.57684,Cecropia_sp._SH-2010:11.57684,Cecropia_longipes:11.57684,Cecropia_schreberiana:11.57684,Cecropia_insignis:11.57684,Cecropia_pachystachya:11.57684,Cecropia_sp._JMV-2014:11.57684,Cecropia_telealba:11.57684,Cecropia_sciadophylla:11.57684,Cecropia_concolor:11.57684,Cecropia_reticulata:11.57684,Cecropia_marginalis:11.57684,Cecropia_membranacea:11.57684,Cecropia_putumayonis:11.57684,Cecropia_tacuna:11.57684,Cecropia_albicans:11.57684,Cecropia_andina:11.57684,Cecropia_angulata:11.57684,Cecropia_angustifolia:11.57684,Cecropia_annulata:11.57684,Cecropia_bullata:11.57684,Cecropia_chlorostachya:11.57684,Cecropia_distachya:11.57684,Cecropia_elongata:11.57684,Cecropia_engleriana:11.57684,Cecropia_gabrielis:11.57684,Cecropia_garciae:11.57684,Cecropia_glaziovii:11.57684,Cecropia_goudotiana:11.57684,Cecropia_granvilleana:11.57684,Cecropia_herthae:11.57684,Cecropia_heterochroma:11.57684,Cecropia_hispidissima:11.57684,Cecropia_hololeuca:11.57684,Cecropia_idroboi:11.57684,Cecropia_kavanayensis:11.57684,Cecropia_latiloba:11.57684,Cecropia_litoralis:11.57684,Cecropia_maxima:11.57684,Cecropia_megastachya:11.57684,Cecropia_metensis:11.57684,Cecropia_montana:11.57684,Cecropia_multisecta:11.57684,Cecropia_mutisiana:11.57684,Cecropia_pastasana:11.57684,Cecropia_pittieri:11.57684,Cecropia_plicata:11.57684,Cecropia_puberula:11.57684,Cecropia_purpurascens:11.57684,Cecropia_sararensis:11.57684,Cecropia_saxatilis:11.57684,Cecropia_silvae:11.57684,Cecropia_strigosa:11.57684,Cecropia_subintegra:11.57684,Cecropia_telenitida:11.57684,Cecropia_ulei:11.57684,Cecropia_utcubambana:11.57684,Cecropia_velutinella:11.57684,Cecropia_virgusa:11.57684):6.146537):2.716782,(Coussapoa_ovalifolia:18.618732,Coussapoa_parvifolia:18.618732,Coussapoa_microcarpa:18.61873,Coussapoa_villosa:18.61873,Coussapoa_nymphaeifolia:18.61873,Coussapoa_panamensis:18.61873,Coussapoa_latifolia:18.61873,Coussapoa_viridifolia:18.61873,Coussapoa_asperifolia:18.61873,Coussapoa_microcephala:18.61873,Coussapoa_parviceps:18.61873,Coussapoa_angustifolia:18.61873,Coussapoa_arachnoidae:18.61873,Coussapoa_arachnoidea:18.61873,Coussapoa_argentea:18.61873,Coussapoa_batavorum:18.61873,Coussapoa_brevipes:18.61873,Coussapoa_chocoensis:18.61873,Coussapoa_cinnamomea:18.61873,Coussapoa_cinnamomifolia:18.61873,Coussapoa_contorta:18.61873,Coussapoa_crassivenosa:18.61873,Coussapoa_cupularis:18.61873,Coussapoa_curranii:18.61873,Coussapoa_darienensis:18.61873,Coussapoa_david-smithii:18.61873,Coussapoa_duquei:18.61873,Coussapoa_ferruginea:18.61873,Coussapoa_floccosa:18.61873,Coussapoa_fulvescens:18.61873,Coussapoa_glaberrima:18.61873,Coussapoa_herthae:18.61873,Coussapoa_jatun-sachensis:18.61873,Coussapoa_leprieurii:18.61873,Coussapoa_longepedunculata:18.61873,Coussapoa_macerrima:18.61873,Coussapoa_manuensis:18.61873,Coussapoa_nitida:18.61873,Coussapoa_oligocephala:18.61873,Coussapoa_orthoneura:18.61873,Coussapoa_pachyphylla:18.61873,Coussapoa_peruviana:18.61873,Coussapoa_purpusii:18.61873,Coussapoa_scabra:18.61873,Coussapoa_sprucei:18.61873,Coussapoa_tessmannii:18.61873,Coussapoa_tolimensis:18.61873,Coussapoa_trinervia:18.61873,Coussapoa_valaria:18.61873,Coussapoa_vannifolia:18.61873):1.821426):15.580416,((Maoutia_puya:7.574761,Maoutia_setosa:7.574761,Maoutia_australis:7.57477,Maoutia_ambigua:7.57477,Maoutia_diversifolia:7.57477,Maoutia_gracilis:7.57477,Maoutia_lanceolata:7.57477,Maoutia_salomonensis:7.57477,Maoutia_samoensis:7.57477,Maoutia_warburgii:7.57477):11.059203,(Leucosyke_capitellata:10.648058,Leucosyke_quadrinervia:10.648058,Leucosyke_australis:10.64806,Leucosyke_sp._gw1205:10.64806,Leucosyke_arcuatovenosa:10.64806,Leucosyke_aspera:10.64806,Leucosyke_benguetensis:10.64806,Leucosyke_bornensis:10.64806,Leucosyke_brunnescens:10.64806,Leucosyke_buderi:10.64806,Leucosyke_caudata:10.64806,Leucosyke_celebica:10.64806,Leucosyke_clemensii:10.64806,Leucosyke_corymbulosa:10.64806,Leucosyke_elmeri:10.64806,Leucosyke_forbesii:10.64806,Leucosyke_hispidissima:10.64806,Leucosyke_javanica:10.64806,Leucosyke_kjellbergii:10.64806,Leucosyke_media:10.64806,Leucosyke_mindorensis:10.64806,Leucosyke_montana:10.64806,Leucosyke_negrosensis:10.64806,Leucosyke_nivea:10.64806,Leucosyke_ochroneura:10.64806,Leucosyke_ovalifolia:10.64806,Leucosyke_pulchra:10.64806,Leucosyke_rizalensis:10.64806,Leucosyke_rubiginosa:10.64806,Leucosyke_salomonensis:10.64806,Leucosyke_sumatrana:10.64806,Leucosyke_superfluens:10.64806,Leucosyke_weddellii:10.64806,Leucosyke_winkleri-huberti:10.64806):7.985906):17.38661):5.779001):4.899497,(Oreocnide_rufescens:23.3492,Oreocnide_sp._Conn_5093:23.3492,Oreocnide_sp._BB0331:23.3492,Oreocnide_pedunculata:23.3492,Oreocnide_integrifolia:23.3492,Oreocnide_rubescens:23.3492,Oreocnide_obovata:23.3492,Oreocnide_boniana:23.3492,Oreocnide_intermedia:23.3492,Oreocnide_kwangsiensis:23.3492,Oreocnide_murina:23.3492,Oreocnide_nivea:23.3492,Oreocnide_rhodopleura:23.3492,Oreocnide_semicrenata:23.3492,Oreocnide_serrulata:23.3492,Oreocnide_tonkinensis:23.3492,Oreocnide_trinervis:23.3492)Oreocnide:23.3492,(Rousselia_lappacea:23.3492,Rousselia_humilis:23.3492,Rousselia_cubensis:23.3492,Rousselia_erratica:23.3492,Rousselia_impariflora:23.3492)Rousselia:23.3492,(Phenax_sonneratii:23.3492,Phenax_rugosus:23.3492,Phenax_mexicanus:23.3492,Phenax_laevigatus:23.3492,Phenax_hirtus:23.3492,Phenax_uliginosus:23.3492,Phenax_angustifolius:23.3492,Phenax_asper:23.3492,Phenax_debilis:23.3492,Phenax_ekmanii:23.3492,Phenax_erectus:23.3492,Phenax_flavifolius:23.3492,Phenax_globuliferus:23.3492,Phenax_granulatus:23.3492,Phenax_grossecrenatus:23.3492,Phenax_haitensis:23.3492,Phenax_integrifolius:23.3492,Phenax_laevis:23.3492,Phenax_laxiflorus:23.3492,Phenax_madagascariensis:23.3492,Phenax_microcarpus:23.3492,Phenax_microphyllus:23.3492,Phenax_organensis:23.3492,Phenax_pauciflorus:23.3492,Phenax_pauciserratus:23.3492,Phenax_perrieri:23.3492,Phenax_poiretii:23.3492,Phenax_sessilifolius:23.3492,Phenax_ulei:23.3492,Phenax_urticifolius:23.3492,Phenax_weddellianus:23.3492)Phenax:23.3492,(Myrianthus_preussii:23.3492,Myrianthus_serratus:23.3492,Myrianthus_arboreus:23.3492,Myrianthus_holstii:23.3492,Myrianthus_cuneifolius:23.3492,Myrianthus_fosi:23.3492,Myrianthus_libericus:23.3492,Myrianthus_scandens:23.3492)Myrianthus:23.3492,(Adicea_deltodea:23.3492,Adicea_heteronema:23.3492,Adicea_hilariana:23.3492,Adicea_hirsuta:23.3492,Adicea_hirtella:23.3492,Adicea_hyalina:23.3492)Adicea:23.3492,(Gibbsia_carstenszensis:23.3492,Gibbsia_insignis:23.3492)Gibbsia:23.3492,(Haroldiella_rapaensis:23.3492,Haroldiella_sykesii:23.3492)Haroldiella:23.3492,Zhengyia_shennongensis:46.69908,Collotapalus_peltata:46.69908,Duretia_longispica:46.69908,Elkania_multinervis:46.69908,Freirea_alsinifolia:46.69908,Parsana_malekiana:46.69908,Petelotiella_tonkinensis:46.69908,Tramoia_lactifera:46.69908):21.813345):4.956685,(((((((((((Trema_integerrima:1.849116,Trema_domingense:1.849116):3.898996,(Trema_lamarckiana:5.723921,Trema_orientalis:5.723921):0.02419):1.596452,Trema_micrantha:7.344564):2.026796,(((Trema_tomentosa:3.92078,Trema_cannabina:3.92078):0.054639,Trema_aspera:3.975418):1.791987,Trema_discolor:5.767405):3.603955):0.103241,((Trema_levigata:0.035784,Trema_virgata:0.035784):4.54367,(Trema_africana:1.37791,Trema_angustifolia:1.37791):3.201544):4.895147):7.966214,(Trema_politoria:12.806232,Trema_nitens:12.806232):4.634583):0.051763,((((Parasponia_melastomatifolia:3.515991,Parasponia_andersonii:3.515991):0.728418,Parasponia_simulans:4.244409):7.117539,Parasponia_parviflora:11.361948):6.100461,Parasponia_rigida:17.462408,Parasponia_rugosa:17.46241):0.030168):45.133877,(((((Humulus_scandens:1.312057,Humulus_yunnanensis:1.312057):3.304871,Humulus_japonicus:4.616927):6.913649,Humulus_lupulus:11.530576):4.614013,(Cannabis_sativa_subsp._indica:0.90001,Cannabis_sativa:0.90001):15.244579):42.35686,Pteroceltis_tatarinowii:58.50145):4.125005):4.543309,(Celtis_schippii:67.127144,((((((Celtis_laevigata:0.970316,Celtis_occidentalis:0.970316):0.403271,Celtis_sellowiana:1.373587):0.505282,(Celtis_julianae:0.727491,Celtis_bungeana:0.727491):1.151378):1.836957,((Celtis_kunmingensis:2.587559,Celtis_koraiensis:2.587559):0.868051,Celtis_sinensis:3.45561):0.260217):0.895098,Celtis_biondii:4.610925):15.99188,(((Celtis_aculeata:0.033845,Celtis_tala:0.033845):0.031367,Celtis_iguanaea:0.065212):12.355796,Celtis_madagascariensis:12.421007):8.181797):46.52434,(Celtis_tournefortii_var._aspera:33.563053,Celtis_tournefortii_var._aetnensis:33.563053,Celtis_tournefortii_var._glabrata:33.563053)Celtis_tournefortii:33.563053,Celtis_durandii:67.12715,Celtis_sp._Morton_s.n.:67.12715,Celtis_latifolia:67.12715,Celtis_africana:67.12715,Celtis_tetrandra:67.12715,Celtis_yunnanensis:67.12715,Celtis_trinervia:67.12715,Celtis_tenuifolia:67.12715,Celtis_lindheimeri:67.12715,Celtis_sp._Mada221:67.12715,Celtis_sp._Mada225:67.12715,Celtis_boninensis:67.12715,Celtis_choseniana:67.12715,Celtis_gomphophylla:67.12715,Celtis_mildbraedii:67.12715,Celtis_paniculata:67.12715,Celtis_formosana:67.12715,Celtis_timorensis:67.12715,Celtis_conferta:67.12715,Celtis_spinosa:67.12715,Celtis_flexuosa:67.12715,Celtis_brasiliensis:67.12715,Celtis_pubescens:67.12715,Celtis_aspera:67.12715,Celtis_australiensis:67.12715,Celtis_bainingensis:67.12715,Celtis_balansae:67.12715,Celtis_berlandieri:67.12715,Celtis_berteroana:67.12715,Celtis_bifida:67.12715,Celtis_caudata:67.12715,Celtis_cerasifera:67.12715,Celtis_chekiangensis:67.12715,Celtis_chicope:67.12715,Celtis_crenata:67.12715,Celtis_harperi:67.12715,Celtis_hildebrandii:67.12715,Celtis_hypoleuca:67.12715,Celtis_jamaicensis:67.12715,Celtis_loxensis:67.12715,Celtis_luzonica:67.12715,Celtis_mollis:67.12715,Celtis_orthacanthos:67.12715,Celtis_pacifica:67.12715,Celtis_palauensis:67.12715,Celtis_punctata:67.12715,Celtis_rigescens:67.12715,Celtis_roxburghii:67.12715,Celtis_rubrovenia:67.12715,Celtis_rugosa:67.12715,Celtis_salomonensis:67.12715,Celtis_tessmannii:67.12715,Celtis_toka:67.12715,Celtis_tupalangi:67.12715,Celtis_vandervoetiana:67.12715,Celtis_villosula:67.12715,Celtis_vitiensis:67.12715,Celtis_zenkeri:67.12715,Celtis_sinensis_var._japonica:67.12715,Celtis_philippensis_var._consimilis:67.12715,Celtis_australis_subsp._australis:67.12715):0.042619):1.361928,(((Lozanella_enantiophylla:3.198908,Lozanella_permollis:3.198908):0.028309,Lozanella_trematoides:3.227217):57.81754,(Gironniera_subaequalis:5.541572,Gironniera_celtidifolia:5.541572):55.503185):7.486936):2.653571,((((Aphananthe_sakalava:3.574655,Aphananthe_philippinensis:3.574655):2.308817,Aphananthe_cuspidata:5.883472):5.329663,Aphananthe_aspera:11.213136):1.805448,Aphananthe_monoica:13.018584):58.16668):2.283839):5.701507,(((((((((((Ulmus_minor:0.536482,Ulmus_glabra:0.536482):0.711349,Ulmus_elliptica:1.247831):1.294616,((Ulmus_castaneifolia:0.384161,Ulmus_macrocarpa:0.384161):0.329251,Ulmus_microcarpa:0.713412):1.829035):0.128909,((((Ulmus_lamellosa:0.206489,Ulmus_pumila:0.206489):0.654715,Ulmus_glaucescens:0.861204):0.027347,Ulmus_davidiana:0.888551):1.383316,(Ulmus_minor_subsp._minor:2.263972,Ulmus_procera:2.263972):0.007895):0.399488):1.708889,Ulmus_rubra:4.380244):0.488675,Ulmus_parvifolia:4.868919):1.567098,((Ulmus_laevis:3.587943,Ulmus_americana:3.587943):0.038676,Ulmus_alata:3.626619):2.809399,Ulmus_thomasii:6.43602,Ulmus_crassifolia:6.43602,Ulmus_sp._Gravendeel_4000:6.43602,Ulmus_laciniata:6.43602,Ulmus_chenmoui:6.43602,Ulmus_serotina:6.43602,Ulmus_hybr:6.43602,Ulmus_jelkocaefolia:6.43602,Ulmus_bronnii:6.43602,Ulmus_privia:6.43602,Ulmus_lanata:6.43602,Ulmus_felkocaefolia:6.43602,Ulmus_plurinervia:6.43602,Ulmus_hollandica:6.43602,Ulmus_villosa:6.43602,Ulmus_sp._ASM-2014:6.43602,Ulmus_sp._BIOUG24049-G09:6.43602,Ulmus_lanceifolia:6.43602,Ulmus_changii:6.43602,Ulmus_kunmingensis:6.43602,Ulmus_wallichiana:6.43602,Ulmus_androssowii:6.43602,Ulmus_angustifolia:6.43602,Ulmus_bergmanniana:6.43602,Ulmus_betulifolia:6.43602,Ulmus_boissieri:6.43602,Ulmus_brandisiana:6.43602,Ulmus_carpinifolia:6.43602,Ulmus_densa:6.43602,Ulmus_effusa:6.43602,Ulmus_elongata:6.43602,Ulmus_gaussenii:6.43602,Ulmus_harbinensis:6.43602,Ulmus_integrifolia:6.43602,Ulmus_intermedia:6.43602,Ulmus_ismaelis:6.43602,Ulmus_koopmanni:6.43602,Ulmus_lesueurii:6.43602,Ulmus_major:6.43602,Ulmus_mexicana:6.43602,Ulmus_nigra:6.43602,Ulmus_pendula:6.43602,Ulmus_planifolia:6.43602,Ulmus_prunifolia:6.43602,Ulmus_pseudopropinqua:6.43602,Ulmus_rugosa:6.43602,Ulmus_sativa:6.43602,Ulmus_scabra:6.43602,Ulmus_sibirica:6.43602,Ulmus_striata:6.43602,Ulmus_szechuanica:6.43602,Ulmus_tonkinensis:6.43602,Ulmus_tricuspis:6.43602,Ulmus_uyematsui:6.43602,Ulmus_wyssotzky:6.43602,Ulmus_×notha:6.43602,Ulmus_davidiana_var._japonica:6.43602):2.478955,((((Zelkova_carpinifolia:1.002389,Zelkova_sicula:1.002389):0.252979,Zelkova_abelicea:1.255368):3.618682,((Zelkova_sinica:1.103978,Zelkova_serrata:1.103978):0.446213,Zelkova_schneideriana:1.550191):3.323859,Zelkova_cf._serrata_GG-2004:4.87406,Zelkova_×verschaffeltii:4.87406,Zelkova_hyrcana:4.87406,Zelkova_keaki:4.87406):2.242333,Planera_aquatica:7.116382):1.79859):12.642157,Hemiptelea_davidii:21.557129):18.769032,(((Ampelocera_hottlei:9.407813,Ampelocera_macphersonii:9.407813,Ampelocera_macrocarpa:9.40782,Ampelocera_albertiae:9.40782,Ampelocera_cubensis:9.40782,Ampelocera_edentula:9.40782,Ampelocera_glabra:9.40782,Ampelocera_hondurensis:9.40782,Ampelocera_longissima:9.40782,Ampelocera_pubescens:9.40782,Ampelocera_ruizii:9.40782):5.936167,Phyllostylon_rhamnoides:15.343981):4.757259,Holoptelea_integrifolia:20.10124):20.224922):33.84476,((Chaetachme_aristata:0.025411,Chaetachme_microcarpa:0.025411):1.231789,Chaetachme_madagascariensis:1.2572):72.91372,Abelicea_ulmodes:74.17093):4.999688):6.322774,((((((((((((((((((((Phylica_paniculata:1.683025,Phylica_arborea:1.683025):0.362452,Phylica_emirnensis:2.045477):0.500678,Phylica_polifolia:2.546155):2.026381,Phylica_thodei:4.572536):0.095561,Phylica_nitida:4.668098):2.060306,((((Phylica_pinea:4.275525,Phylica_purpurea:4.275525):0.033214,Phylica_natalensis:4.308739):1.55104,(Phylica_willdenowiana:4.170364,Phylica_axillaris:4.170364):1.689415):0.213489,Phylica_lanata:6.073268):0.655135):0.386231,Phylica_recurvifolia:7.114635):0.471194,(((Phylica_nigrita:1.731634,Phylica_humilis:1.731634):1.206125,Phylica_laevigata:2.937759):2.90254,Phylica_alba:5.840299):1.74553):1.705428,((((Phylica_parviflora:4.212195,Phylica_disticha:4.212195):0.547198,Phylica_ericoides:4.759394):1.282364,(Phylica_atrata:3.030946,Phylica_fruticosa:3.030946):3.010812):2.370465,(((Phylica_excelsa:4.044492,Phylica_plumosa:4.044492):2.340238,(Phylica_pubescens:6.365356,Phylica_cryptandroides:6.365356):0.019374):2.016307,Phylica_tropica:8.401037):0.011185):0.879034):0.421321,((((((Phylica_cylindrica:1.028435,Phylica_ambigua:1.028435):4.149705,Phylica_leipoldtii:5.178139):0.203869,Phylica_villosa:5.382008):0.025545,((Phylica_imberbis:2.116925,Phylica_harveyi:2.116925):2.74791,Phylica_pustulata:4.864836):0.542717):0.701589,(Phylica_montana:5.065984,Phylica_odorata:5.065984):1.043158):1.001266,(Phylica_spicata:4.745025,Phylica_oleifolia:4.745025):2.365382):2.60217):1.137625,(((((Phylica_lasiocarpa:6.579163,Phylica_buxifolia:6.579163):1.899313,Phylica_laevis:8.478476):0.608914,((Phylica_fourcadei:0.747605,Phylica_abietina:0.747605):1.668692,Phylica_lachneaeoides:2.416298):6.671093):0.032985,Phylica_cephalantha:9.120375):0.021162,((Phylica_altigena:6.942324,Phylica_plumigera:6.942324):0.028125,Phylica_affinis:6.970449):2.171088):1.708666):0.771445,Phylica_obtusifolia:11.621647,Phylica_apiculata:11.62165,Phylica_parvula:11.62165,Phylica_litoralis:11.62165,Phylica_lucens:11.62165,Phylica_pauciflora:11.62165,Phylica_stenantha:11.62165,Phylica_rubra:11.62165,Phylica_rigida:11.62165,Phylica_strigosa:11.62165,Phylica_constricta:11.62165,Phylica_confusa:11.62165,Phylica_curvifolia:11.62165,Phylica_acmaephylla:11.62165,Phylica_callosa:11.62165,Phylica_dioica:11.62165,Phylica_virgata:11.62165,Phylica_cuspidata:11.62165,Phylica_gracilis:11.62165,Phylica_gnidioides:11.62165,Phylica_dodii:11.62165,Phylica_thunbergiana:11.62165,Phylica_sp._Haemmerli_S_133:11.62165,Phylica_pulchella:11.62165,Phylica_levynsiae:11.62165,Phylica_minutiflora:11.62165,Phylica_diosmoides:11.62165,Phylica_floribunda:11.62165,Phylica_propinqua:11.62165,Phylica_karroica:11.62165,Phylica_wittebergensis:11.62165,Phylica_intrusa:11.62165,Phylica_trachyphylla:11.62165,Phylica_incurvata:11.62165,Phylica_lasiantha:11.62165,Phylica_pearsonii:11.62165,Phylica_selaginoides:11.62165,Phylica_rogersii:11.62165,Phylica_meyeri:11.62165,Phylica_sericea:11.62165,Phylica_empetroides:11.62165,Phylica_aemula:11.62165,Phylica_sp._Haemmerli_S_51:11.62165,(Phylica_vulgaris_var._major:5.8106155,Phylica_vulgaris_var._vulgaris:5.8106155)Phylica_vulgaris:5.8106155,(Phylica_debilis_var._fourcadei:5.8106155,Phylica_debilis_var._debilis:5.8106155)Phylica_debilis:5.8106155,Phylica_agathosmoides:11.62165,Phylica_alpina:11.62165,Phylica_alticola:11.62165,Phylica_amoena:11.62165,Phylica_ampliata:11.62165,Phylica_anomala:11.62165,Phylica_barbata:11.62165,Phylica_barnardii:11.62165,Phylica_bolusii:11.62165,Phylica_brachycephala:11.62165,Phylica_brevifolia:11.62165,Phylica_burchellii:11.62165,Phylica_calcarata:11.62165,Phylica_chionocephala:11.62165,Phylica_chionophila:11.62165,Phylica_comosa:11.62165,Phylica_comptonii:11.62165,Phylica_costata:11.62165,Phylica_diffusa:11.62165,Phylica_elimensis:11.62165,Phylica_eriophoros:11.62165,Phylica_floccosa:11.62165,Phylica_fulva:11.62165,Phylica_galpinii:11.62165,Phylica_giabrata:11.62165,Phylica_greyii:11.62165,Phylica_guthriei:11.62165,Phylica_insignis:11.62165,Phylica_laevifolia:11.62165,Phylica_linifolia:11.62165,Phylica_longimontana:11.62165,Phylica_lucida:11.62165,Phylica_mairei:11.62165,Phylica_marlothii:11.62165,Phylica_maximiliani:11.62165,Phylica_mundii:11.62165,Phylica_nervosa:11.62165,Phylica_nigromontana:11.62165,Phylica_nodosa:11.62165,Phylica_orientalis:11.62165,Phylica_piquetbergensis:11.62165,Phylica_retorta:11.62165,Phylica_retrorsa:11.62165,Phylica_reversa:11.62165,Phylica_rigidifolia:11.62165,Phylica_salteri:11.62165,Phylica_schlechteri:11.62165,Phylica_simii:11.62165,Phylica_staavioides:11.62165,Phylica_stenopetala:11.62165,Phylica_stokoei:11.62165,Phylica_strigulosa:11.62165,Phylica_subulifolia:11.62165,Phylica_tortuosa:11.62165,Phylica_tuberculata:11.62165,Phylica_tubulosa:11.62165,Phylica_tysonii:11.62165,Phylica_variabilis:11.62165,Phylica_velutina:11.62165,Phylica_keetii_var._mollis:11.62165):3.185376,(Nesiota_elliptica:10.382294,Trichocephalus_stipularis:10.382294):4.424729):0.034096,Noltea_africana:14.841119):13.575636,(((((((Ziziphus_mucronata_subsp._rhodesica:1.706568,Ziziphus_mauritiana:1.706568):0.378038,Ziziphus_spina-christi:2.084606):3.156255,Ziziphus_ornata:5.240861):3.642534,(Ziziphus_jujuba:7.403009,Ziziphus_calophylla:7.403009):1.480386):4.427151,Ziziphus_glabrata:13.310546,Ziziphus_nummularia:13.31056,Ziziphus_horsfieldii:13.31056,Ziziphus_lotus:13.31056,Ziziphus_djamuensis:13.31056,Ziziphus_pubinervis:13.31056,Ziziphus_montana:13.31056,Ziziphus_xiangchengensis:13.31056,Ziziphus_oenopolia:13.31056,Ziziphus_amole:13.31056,Ziziphus_celata:13.31056,Ziziphus_guatemalensis:13.31056,Ziziphus_acidojujuba:13.31056,Ziziphus_angustifolia:13.31056,Ziziphus_apetala:13.31056,Ziziphus_attopensis:13.31056,Ziziphus_fungii:13.31056,Ziziphus_incurva:13.31056,Ziziphus_mairei:13.31056,Ziziphus_thyrsiflora:13.31056,Ziziphus_taylori:13.31056,Ziziphus_rugosa:13.31056,Ziziphus_pubescens:13.31056,(Ziziphus_obtusifolia_var._obtusifolia:6.65496,Ziziphus_obtusifolia_var._canescens:6.65496)Ziziphus_obtusifolia:6.65496,Ziziphus_mistol:13.31056,Ziziphus_rivularis:13.31056,Ziziphus_reticulata:13.31056,Ziziphus_parryi:13.31056,Ziziphus_rignonii:13.31056,Ziziphus_taylorii:13.31056,Ziziphus_abyssinica:13.31056,Ziziphus_pedunculata:13.31056,Ziziphus_lloydii:13.31056,Ziziphus_mexicana:13.31056,Ziziphus_yucatanensis:13.31056,Ziziphus_zeyheriana:13.31056,Ziziphus_cambodianus:13.31056,Ziziphus_cf._fungii_MR-2013:13.31056,Ziziphus_sarcomphalus:13.31056,Ziziphus_oxyphylla:13.31056,Ziziphus_havanensis:13.31056,Ziziphus_acutifolia:13.31056,Ziziphus_affinis:13.31056,Ziziphus_allemaovii:13.31056,Ziziphus_andamanica:13.31056,Ziziphus_bidens:13.31056,Ziziphus_borneensis:13.31056,Ziziphus_brunoniana:13.31056,Ziziphus_budhensis:13.31056,Ziziphus_cambodiana:13.31056,Ziziphus_caracutta:13.31056,Ziziphus_chloroxylon:13.31056,Ziziphus_cinnamomum:13.31056,Ziziphus_cotinifolia:13.31056,Ziziphus_crebrivenosa:13.31056,Ziziphus_crenata:13.31056,Ziziphus_cumingiana:13.31056,Ziziphus_cupularis:13.31056,Ziziphus_cyclocardia:13.31056,Ziziphus_djsmuensis:13.31056,Ziziphus_elegans:13.31056,Ziziphus_elmeri:13.31056,Ziziphus_forbesii:13.31056,Ziziphus_funiculosa:13.31056,Ziziphus_gardenii:13.31056,Ziziphus_glaziovii:13.31056,Ziziphus_globularis:13.31056,Ziziphus_grisebachiana:13.31056,Ziziphus_hajarensis:13.31056,Ziziphus_hamur:13.31056,Ziziphus_harmandii:13.31056,Ziziphus_havilandii:13.31056,Ziziphus_hoaensis:13.31056,Ziziphus_horrida:13.31056,Ziziphus_hutchinsonii:13.31056,Ziziphus_illucida:13.31056,Ziziphus_javanensis:13.31056,Ziziphus_joazeiro:13.31056,Ziziphus_kunstleri:13.31056,Ziziphus_lauii:13.31056,Ziziphus_lenticellatus:13.31056,Ziziphus_leucodermis:13.31056,Ziziphus_lucida:13.31056,Ziziphus_macrophylla:13.31056,Ziziphus_melastomoides:13.31056,Ziziphus_microdictya:13.31056,Ziziphus_myrtoides:13.31056,Ziziphus_nabeca:13.31056,Ziziphus_napeca:13.31056,Ziziphus_nats:13.31056,Ziziphus_obovata:13.31056,Ziziphus_oligantha:13.31056,Ziziphus_otanesii:13.31056,Ziziphus_palawanensis:13.31056,Ziziphus_papuanus:13.31056,Ziziphus_pernettyoides:13.31056,Ziziphus_piurensis:13.31056,Ziziphus_platyphylla:13.31056,Ziziphus_poilanei:13.31056,Ziziphus_pubiflora:13.31056,Ziziphus_quadrilocularis:13.31056,Ziziphus_rhodoxylon:13.31056,Ziziphus_robertsoniana:13.31056,Ziziphus_rubiginosa:13.31056,Ziziphus_saeri:13.31056,Ziziphus_soporifer:13.31056,Ziziphus_soporifera:13.31056,Ziziphus_strychnifolia:13.31056,Ziziphus_subquinquenervia:13.31056,Ziziphus_suluensis:13.31056,Ziziphus_talanai:13.31056,Ziziphus_timoriensis:13.31056,Ziziphus_trinervia:13.31056,Ziziphus_truncata:13.31056,Ziziphus_undulata:13.31056,Ziziphus_urbanii:13.31056,Ziziphus_williamii:13.31056,Ziziphus_xylopyra:13.31056,Ziziphus_xylopyrus:13.31056,Zizyphus_oblongifolius:13.31056,Zizyphus_ovata:13.31056,Zizyphus_sp._TM-2016:13.31056,Ziziphus_mauritiana_var._spontanea:13.31056):8.314931,(Hovenia_dulcis:0.027839,Hovenia_acerba:0.027839):21.59764,(Paliurus_sp._SH-2010:10.812485,Paliurus_ramosissimus:10.812485,Paliurus_hemsleyanus:10.812485,Paliurus_spina-christi:10.812485,Paliurus_hirsutus:10.812485,Paliurus_orientalis:10.812485,Paliurus_petasus:10.812485)Paliurus:10.812485):5.725787,(((Pleuranthodes_hillebrandtii:16.612406,(Crumenaria_erecta:8.306203,Crumenaria_choretroides:8.306213,Crumenaria_decumbens:8.306213,Crumenaria_glaziovii:8.306213,Crumenaria_lilloi:8.306213):8.306203):1.70306,Reissekia_smilacina:18.315466):3.941541,((Gouania_mauritiana:10.020109,Gouania_sp._MHPAA431-08:10.02012,Gouania_polygama:10.02012,Gouania_lupuloides:10.02012,Gouania_meyenii:10.02012,Gouania_vitifolia:10.02012,Gouania_australiana:10.02012,Gouania_colombiana:10.02012,Gouania_discolor:10.02012,Gouania_andamanica:10.02012,Gouania_striata:10.02012,Gouania_tiliifolia:10.02012,Gouania_acreana:10.02012,Gouania_adenophora:10.02012,Gouania_alnifolia:10.02012,Gouania_ambrensis:10.02012,Gouania_aphrodes:10.02012,Gouania_aptera:10.02012,Gouania_bancana:10.02012,Gouania_barbata:10.02012,Gouania_blanchetiana:10.02012,Gouania_brandegeei:10.02012,Gouania_brasiliensis:10.02012,Gouania_callmanderi:10.02012,Gouania_canescens:10.02012,Gouania_cearensis:10.02012,Gouania_conzattii:10.02012,Gouania_cornifolia:10.02012,Gouania_corylifolia:10.02012,Gouania_croatii:10.02012,Gouania_cupreifolia:10.02012,Gouania_cupuliflora:10.02012,Gouania_efatensis:10.02012,Gouania_ekmanii:10.02012,Gouania_eurycarpa:10.02012,Gouania_exilis:10.02012,Gouania_ferruginea:10.02012,Gouania_frangulifolia:10.02012,Gouania_gautieri:10.02012,Gouania_gracilis:10.02012,Gouania_guatemalensis:10.02012,Gouania_guiengolensis:10.02012,Gouania_hillii:10.02012,Gouania_humbertii:10.02012,Gouania_hypoglauca:10.02012,Gouania_inornata:10.02012,Gouania_javanica:10.02012,Gouania_latifolia:10.02012,Gouania_laxiflora:10.02012,Gouania_leratii:10.02012,Gouania_lineata:10.02012,Gouania_longipetala:10.02012,Gouania_longispicata:10.02012,Gouania_mangarevica:10.02012,Gouania_myriocarpa:10.02012,Gouania_napakensis:10.02012,Gouania_napalensis:10.02012,Gouania_obamana:10.02012,Gouania_pannigera:10.02012,Gouania_perrieri:10.02012,Gouania_phillipsonii:10.02012,Gouania_pubidisca:10.02012,Gouania_pyrifolia:10.02012,Gouania_richii:10.02012,Gouania_riparia:10.02012,Gouania_rosei:10.02012,Gouania_rumicina:10.02012,Gouania_stipularis:10.02012,Gouania_taolagnarensis:10.02012,Gouania_trichodonta:10.02012,Gouania_ulmifolia:10.02012,Gouania_velutina:10.02012,Gouania_wurdackii:10.02012,Gouania_zebrifolia:10.02012):10.020109,(Helinus_integrifolius:10.020109,Helinus_lanceolatus:10.02012,Helinus_brevipes:10.02012,Helinus_mystacinus:10.02012,Helinus_spartioides:10.02012):10.020109):2.216788):5.094258):1.065491):1.437589,(((((((Alphitonia_whitei:3.337737,Alphitonia_petriei:3.337737):2.791292,Alphitonia_excelsa:6.129029):0.008809,(Alphitonia_oblata:1.254961,Alphitonia_incana:1.254961):4.882877):0.955886,(Alphitonia_neocaledonica:6.198499,Alphitonia_ponderosa:6.198499):0.895224):0.521995,(Alphitonia_zizyphoides:0.920057,Alphitonia_marquesensis:0.920057):6.695662):20.278488,((Colubrina_asiatica:18.154453,Colubrina_reclinata:18.154453):7.407138,Lasiodiscus_mildbraedii:25.56159):2.332615):0.853759,((((((Ceanothus_americanus:0.197429,Ceanothus_herbaceus:0.197429):0.468621,Ceanothus_sanguineus:0.66605):0.296029,(Ceanothus_thyrsiflorus:0.903343,Ceanothus_cordulatus:0.903343):0.058735):1.58429,Ceanothus_caeruleus:2.546369):1.918,Ceanothus_pumilus:4.464368):17.207735,((Emmenosperma_alphitonioides:5.788046,Emmenosperma_pancherianum:5.788046):5.146811,(Jaffrea_erubescens:0.784951,Jaffrea_xerocarpa:0.784951):10.149906):10.737248):7.075861):1.106379):5.115591,(((((((((((((((Spyridium_scortechinii:2.13704,Spyridium_buxifolium:2.13704):1.351024,Spyridium_cordatum:3.488064):0.32463,(Spyridium_nitidum:2.633349,Spyridium_burragorang:2.633349):1.179345):0.007277,Spyridium_subochreatum:3.819971):0.01006,Spyridium_parvifolium:3.83003):0.013547,(Spyridium_ulicinum:2.110802,Spyridium_gunnii:2.110802):1.732776):0.015381,Spyridium_daltonii:3.858958):3.61212,((((Spyridium_eriocephalum:0.830025,Spyridium_waterhousei:0.830025):1.009894,Spyridium_thymifolium:1.839919):0.169267,Spyridium_halmaturinum:2.009186):1.918093,Spyridium_mucronatum:3.927279):3.543799):2.3861,Spyridium_globulosum:9.857178,Spyridium_sp._Kellermann_113:9.8572,Spyridium_sp._1_JK-2007:9.8572,Spyridium_tricolor:9.8572,Spyridium_obovatum:9.8572,Spyridium_majoranifolium:9.8572,Spyridium_spathulatum:9.8572,Spyridium_vexilliferum:9.8572,Spyridium_globosum:9.8572,Spyridium_coactilifolium:9.8572,Spyridium_spadiceum:9.8572,Spyridium_bifidum:9.8572,Spyridium_leucopogon:9.8572,Spyridium_tridentatum:9.8572,Spyridium_cinereum:9.8572,Spyridium_coalitum:9.8572,Spyridium_denticuliferum:9.8572,Spyridium_erymnocladum:9.8572,Spyridium_fontis-woodii:9.8572,Spyridium_furculentum:9.8572,Spyridium_glaucum:9.8572,Spyridium_kalganense:9.8572,Spyridium_microcephalum:9.8572,Spyridium_microphyllum:9.8572,Spyridium_minutum:9.8572,Spyridium_montanum:9.8572,Spyridium_obcordatum:9.8572,Spyridium_oligocephalum:9.8572,Spyridium_phlebophyllum:9.8572,Spyridium_phylicoides:9.8572,Spyridium_polycephalum:9.8572,Spyridium_riparium:9.8572,Spyridium_scabridum:9.8572,Spyridium_stenophyllum:9.8572,Spyridium_westringiifolium:9.8572):2.49424,((Polianthion_bilocularis:5.214177,Polianthion_wichurae:5.214177):4.577103,(Polianthion_minutiflorum:2.57504,Polianthion_collinum:2.57504):7.216239):2.560138):3.522728,(((((((((Pomaderris_oraria:3.482497,Pomaderris_obcordata:3.482497):0.009489,Pomaderris_rugosa:3.491986):0.276744,Pomaderris_tropica:3.76873):1.386566,((Pomaderris_phylicifolia:1.521645,Pomaderris_elliptica:1.521645):0.027339,Pomaderris_angustifolia:1.548984):3.606312):0.01533,Pomaderris_prunifolia_subsp._edgerleyi:5.170626):4.814296,((Pomaderris_brevifolia:8.34628,Pomaderris_forrestiana:8.34628):1.61373,Pomaderris_grandis:9.96001):0.024913):0.887221,Pomaderris_rotundifolia:10.872143,Pomaderris_flabellaris:10.87217,Pomaderris_banksii:10.87217,Pomaderris_ligustrina:10.87217,Pomaderris_andromedifolia:10.87217,Pomaderris_betulina:10.87217,Pomaderris_paniculosa:10.87217,Pomaderris_argyrophylla:10.87217,Pomaderris_halmaturina:10.87217,Pomaderris_pilifera:10.87217,Pomaderris_ledifolia:10.87217,Pomaderris_ferruginea:10.87217,Pomaderris_helianthemifolia:10.87217,Pomaderris_apetala:10.87217,Pomaderris_myrtilloides:10.87217,Pomaderris_gilmourii:10.87217,Pomaderris_clivicola:10.87217,Pomaderris_notata:10.87217,Pomaderris_adnata:10.87217,Pomaderris_affinis:10.87217,Pomaderris_androsaemifolia:10.87217,Pomaderris_aspera:10.87217,Pomaderris_aurea:10.87217,Pomaderris_bodalla:10.87217,Pomaderris_briagolensis:10.87217,Pomaderris_brogoensis:10.87217,Pomaderris_brunnea:10.87217,Pomaderris_buchanensis:10.87217,Pomaderris_canescens:10.87217,Pomaderris_capsularis:10.87217,Pomaderris_cinerea:10.87217,Pomaderris_cocoparrana:10.87217,Pomaderris_coomingalensis:10.87217,Pomaderris_costata:10.87217,Pomaderris_cotoneaster:10.87217,Pomaderris_crassifolia:10.87217,Pomaderris_delicata:10.87217,Pomaderris_discolor:10.87217,Pomaderris_elachophylla:10.87217,Pomaderris_eriocephala:10.87217,Pomaderris_graniticola:10.87217,Pomaderris_hamiltonii:10.87217,Pomaderris_humilis:10.87217,Pomaderris_kumeraho:10.87217,Pomaderris_lanigera:10.87217,Pomaderris_malifolia:10.87217,Pomaderris_mediora:10.87217,Pomaderris_multiflora:10.87217,Pomaderris_nitidula:10.87217,Pomaderris_oblongifolia:10.87217,Pomaderris_pallida:10.87217,Pomaderris_parrisiae:10.87217,Pomaderris_pauciflora:10.87217,Pomaderris_phillyraefolia:10.87217,Pomaderris_phylirifolia:10.87217,Pomaderris_phyllirifolia:10.87217,Pomaderris_precaria:10.87217,Pomaderris_queenslandica:10.87217,Pomaderris_racemosa:10.87217,Pomaderris_reperta:10.87217,Pomaderris_sericea:10.87217,Pomaderris_sieberiana:10.87217,Pomaderris_subcapitata:10.87217,Pomaderris_subplicata:10.87217,Pomaderris_vacciniifolia:10.87217,Pomaderris_vellea:10.87217,Pomaderris_velutina:10.87217,Pomaderris_virgata:10.87217,Pomaderris_viridis:10.87217,Pomaderris_walshii:10.87217,Pomaderris_zisyphoides:10.87217,Pomadervus_banksii:10.87217,Pomaderris_phylicifolia_var._ericoides:10.87217):0.01752,Siegfriedia_darwinioides:10.889663):3.647134,((((Trymalium_elachophyllum:5.704577,Trymalium_wayi:5.704577):1.44176,Trymalium_angustifolium:7.146337):0.030421,Trymalium_ledifolium:7.176758):3.345349,(Trymalium_odoratissimum:10.327761,Trymalium_monospermum:10.327761):0.194345,Trymalium_cf._floribundum_MVSP-2007:10.52213,Trymalium_myrtillus:10.52213,Trymalium_albicans:10.52213,Trymalium_bilobatum:10.52213,Trymalium_daphnifolium:10.52213,Trymalium_densiflorum:10.52213,Trymalium_urceolare:10.52213,Trymalium_venustum:10.52213,Trymalium_ledifolium_var._rosmarinifolium:10.52213,Trymalium_odoratissimum_subsp._trifidum:10.52213):4.01469):1.33735):0.032739,(((((((Stenanthemum_petraeum:1.071731,Stenanthemum_complicatum:1.071731):1.342181,Stenanthemum_humile:2.413912):0.039765,Stenanthemum_reissekii:2.453677):6.281042,Stenanthemum_pomaderroides:8.734719):3.265346,(Stenanthemum_centrale:5.525734,Stenanthemum_leucophractum:5.525734):6.474332):3.45624,Stenanthemum_gracilipes:15.456306,Stenanthemum_pimeleoides:15.45633,Stenanthemum_argenteum:15.45633,Stenanthemum_sp._JK-2007:15.45633,Stenanthemum_notiale:15.45633,Stenanthemum_arens:15.45633,Stenanthemum_bilobum:15.45633,Stenanthemum_bremerense:15.45633,Stenanthemum_cristatum:15.45633,Stenanthemum_divaricatum:15.45633,Stenanthemum_emarginatum:15.45633,Stenanthemum_intricatum:15.45633,Stenanthemum_liberum:15.45633,Stenanthemum_limitatum:15.45633,Stenanthemum_mediale:15.45633,Stenanthemum_nanum:15.45633,Stenanthemum_newbeyi:15.45633,Stenanthemum_patens:15.45633,Stenanthemum_poicilum:15.45633,Stenanthemum_radiatum:15.45633,Stenanthemum_stipulosum:15.45633,Stenanthemum_sublineare:15.45633,Stenanthemum_yorkense:15.45633):0.015219,(Papistylus_grandiflorus:3.68087,(Blackallia_biloba:1.840435,Blackallia_connata:1.840465,Blackallia_nudiflora:1.840465):1.840435):11.790655):0.43536):1.120831,(((((((((Cryptandra_alpina:0.495635,Cryptandra_lanosiflora:0.495635):1.560097,Cryptandra_nola:2.055732):2.356164,Cryptandra_pungens:4.411896):1.234616,Cryptandra_mutila:5.646512):0.010082,Cryptandra_myriantha:5.656595):0.480621,((((Cryptandra_micrantha:2.955288,Cryptandra_arbutiflora:2.955288):0.06801,Cryptandra_dielsii:3.023298):0.878433,Cryptandra_hispidula:3.901731):0.037572,Cryptandra_ericoides:3.939303):2.197912):0.728296,Cryptandra_amara:6.865511):0.029602,Cryptandra_intratropica:6.895114):9.931901,Cryptandra_triplex:16.827015,Cryptandra_connata:16.82704,Cryptandra_gemmata:16.82704,Cryptandra_pumila:16.82704,Cryptandra_pogonoloba:16.82704,Cryptandra_tomentosa:16.82704,Cryptandra_miliaris:16.82704,Cryptandra_polyclada:16.82704,Cryptandra_propinqua:16.82704,Cryptandra_apetala:16.82704,Cryptandra_nutans:16.82704,Cryptandra_minutifolia:16.82704,Cryptandra_scoparia:16.82704,Cryptandra_speciosa:16.82704,Cryptandra_aridicola:16.82704,Cryptandra_armata:16.82704,Cryptandra_australis:16.82704,Cryptandra_beverleyensis:16.82704,Cryptandra_ciliata:16.82704,Cryptandra_congesta:16.82704,Cryptandra_coronata:16.82704,Cryptandra_craigiae:16.82704,Cryptandra_crispula:16.82704,Cryptandra_debilis:16.82704,Cryptandra_distigma:16.82704,Cryptandra_exilis:16.82704,Cryptandra_exserta:16.82704,Cryptandra_filiformis:16.82704,Cryptandra_glabriflora:16.82704,Cryptandra_graniticola:16.82704,Cryptandra_imbricata:16.82704,Cryptandra_inconspicua:16.82704,Cryptandra_intermedia:16.82704,Cryptandra_intonsa:16.82704,Cryptandra_leucopogon:16.82704,Cryptandra_longistaminea:16.82704,Cryptandra_monticola:16.82704,Cryptandra_multispina:16.82704,Cryptandra_obovata:16.82704,Cryptandra_orbicularis:16.82704,Cryptandra_pendula:16.82704,Cryptandra_petraea:16.82704,Cryptandra_recurva:16.82704,Cryptandra_rigida:16.82704,Cryptandra_spinescens:16.82704,Cryptandra_spyridioides:16.82704,Cryptandra_stellulata:16.82704,Cryptandra_tenuiramea:16.82704,Cryptandra_tubulosa:16.82704,Cryptandra_wilsonii:16.82704,Cryptandra_arbutiflora_var._borealis:16.82704):0.200702):16.110434,Granitites_intangendus:33.13815):0.026983,((Colletia_ulicina:10.032588,(Discaria_chacaye:5.016294,Discaria_nitida:5.016314,Discaria_pubescens:5.016314,Discaria_trinervis:5.016314,Discaria_americana:5.016314,Discaria_articulata:5.016314,Discaria_nana:5.016314,Discaria_toumatou:5.016314,Discaria_andina:5.016314,Discaria_discolor:5.016314):5.016294):4.80076,Adolphia_infesta:14.833349,(Trevoa_quinquenervia:7.416551,Trevoa_campanulata:7.416551,Trevoa_closiana:7.416551,Trevoa_glauca:7.416551,Trevoa_spinifera:7.416551)Trevoa:7.416551,(Retanilla_ephedra:7.416551,Retanilla_stricta:7.416551,Retanilla_patagonica:7.416551,Retanilla_trinervia:7.416551,Retanilla_molleri:7.416551)Retanilla:7.416551,Kentrothamnus_weddellianus:14.83337):18.331783):1.804802):2.058354,Schistocarpaea_johnsonii:37.02829):14.37017,(((((((((((((((((((Rhamnus_parvifolia:1.38111,Rhamnus_taquetii:1.38111):0.007063,Rhamnus_yoshinoi:1.388173):0.007582,Rhamnus_ussuriensis:1.395755):0.00818,Rhamnus_koraiensis:1.403935):1.367507,(((Rhamnus_cathartica:0.032501,Rhamnus_utilis:0.032501):0.040591,Rhamnus_globosa:0.073092):0.707429,Rhamnus_davurica:0.780521):1.990921):0.358027,Rhamnus_lycioides:3.129469):0.015432,Rhamnus_saxatilis:3.144901):0.024859,(Rhamnus_staddo:0.590288,Rhamnus_crenulata:0.590288):2.579471):1.812955,Rhamnus_purpurea:4.982715):0.02827,Rhamnus_prinoides:5.010986):2.12378,Rhamnus_alaternus:7.134765):3.799781,Rhamnus_crenata:10.934547):0.022809,((((Frangula_alnus:1.86546,Frangula_azorica:1.86546):1.298486,Frangula_caroliniana:3.163946):0.01852,(Frangula_betulifolia:0.715418,Frangula_californica:0.715418):2.467048):0.027248,Frangula_polymorpha:3.209715,Frangula_purshiana:3.20972,Frangula_rubra:3.20972,Frangula_blumeri:3.20972,Frangula_nicoletiana:3.20972,Frangula_chilensis:3.20972,Frangula_capreifolia:3.20972,Frangula_rupestris:3.20972,Frangula_sp._JMV-2014:3.20972,Frangula_dodonei:3.20972,Frangula_acuminata:3.20972,Frangula_aspera:3.20972,Frangula_breedlovei:3.20972,Frangula_chimalapensis:3.20972,Frangula_chimantensis:3.20972,Frangula_chubutensis:3.20972,Frangula_circumscissa:3.20972,Frangula_clarenii:3.20972,Frangula_darienensis:3.20972,Frangula_discolor:3.20972,Frangula_fischeri:3.20972,Frangula_florida:3.20972,Frangula_goudotiana:3.20972,Frangula_grandiflora:3.20972,Frangula_granulosa:3.20972,Frangula_henryi:3.20972,Frangula_hintonii:3.20972,Frangula_inconspicua:3.20972,Frangula_lindeniana:3.20972,Frangula_longipes:3.20972,Frangula_longistyla:3.20972,Frangula_macrocarpa:3.20972,Frangula_marahuacensis:3.20972,Frangula_mcvaughii:3.20972,Frangula_microphylla:3.20972,Frangula_mucronata:3.20972,Frangula_neblinensis:3.20972,Frangula_obliqua:3.20972,Frangula_obovata:3.20972,Frangula_oreodendron:3.20972,Frangula_palmeri:3.20972,Frangula_pedunculata:3.20972,Frangula_pendula:3.20972,Frangula_pringlei:3.20972,Frangula_rhododendriphylla:3.20972,Frangula_scopulorum:3.20972,Frangula_surotatensis:3.20972,Frangula_ulei:3.20972,Frangula_wendtii:3.20972):7.747641):10.034681,(Rhamnus_crocea:8.097977,Rhamnus_alpina:8.097977):12.89406,Rhamnus_alnifolia:20.99204,Rhamnus_pirifolia:20.99204,Rhamnus_pumila:20.99204,Rhamnus_esquirolii:20.99204,Rhamnus_glandulosa:20.99204,Rhamnus_lanceolata:20.99204,Rhamnus_japonica:20.99204,Rhamnus_smithii:20.99204,Rhamnus_ilicifolia:20.99204,Rhamnus_arguta:20.99204,Rhamnus_serrata:20.99204,Rhamnus_libanotica:20.99204,Rhamnus_napalensis:20.99204,Rhamnus_nakaharae:20.99204,Rhamnus_acuminataefolius:20.99204,Rhamnus_capriifolia:20.99204,Rhamnus_coriophila:20.99204,Rhamnus_dechenii:20.99204,Rhamnus_leptophylla:20.99204,Rhamnus_sp._BIOUG24048-D04:20.99204,Rhamnus_integrifolia:20.99204,Rhamnus_wilsonii:20.99204,Rhamnus_virgata:20.99204,Rhamnus_hemsleyana:20.99204,Rhamnus_erythroxyloides:20.99204,Rhamnus_capreaefolia:20.99204,Rhamnus_pubescens:20.99204,Rhamnus_maximovicziana:20.99204,Rhamnus_tortuosa:20.99204,Rhamnus_rugulosa:20.99204,Rhamnus_ishidae:20.99204,Rhamnus_dumetorum:20.99204,Rhamnus_pentapomica:20.99204,Rhamnus_persica:20.99204,Rhamnus_sp._SERC-1076419237:20.99204,Rhamnus_triquetra:20.99204,Rhamnus_adonaefolia:20.99204,Rhamnus_americana:20.99204,Rhamnus_arnottiana:20.99204,Rhamnus_atlantica:20.99204,Rhamnus_aurea:20.99204,Rhamnus_baldschuanicus:20.99204,Rhamnus_balearica:20.99204,Rhamnus_bermejoi:20.99204,Rhamnus_biflora:20.99204,Rhamnus_bodinieri:20.99204,Rhamnus_borgiae:20.99204,Rhamnus_borneensis_v.:20.99204,Rhamnus_brachypoda:20.99204,Rhamnus_breedlovei:20.99204,Rhamnus_bungeana:20.99204,Rhamnus_calcicola:20.99204,Rhamnus_calderoniae:20.99204,Rhamnus_collettii:20.99204,Rhamnus_colmeiroi:20.99204,Rhamnus_colubrina:20.99204,Rhamnus_cordata:20.99204,Rhamnus_coriophylla:20.99204,Rhamnus_cornifolius:20.99204,Rhamnus_corymbosa:20.99204,Rhamnus_costata:20.99204,Rhamnus_cubensis:20.99204,Rhamnus_dahuricus:20.99204,Rhamnus_dalianensis:20.99204,Rhamnus_daliensis:20.99204,Rhamnus_depressus:20.99204,Rhamnus_diamantiaca:20.99204,Rhamnus_diffusus:20.99204,Rhamnus_dispermus:20.99204,Rhamnus_dolichophylla:20.99204,Rhamnus_erythroxylon:20.99204,Rhamnus_flavescens:20.99204,Rhamnus_formosana:20.99204,Rhamnus_fulvotincta:20.99204,Rhamnus_gilgiana:20.99204,Rhamnus_glaucophylla:20.99204,Rhamnus_grandiflora:20.99204,Rhamnus_grandifolia:20.99204,Rhamnus_grubovii:20.99204,Rhamnus_hainanensis:20.99204,Rhamnus_heterophylla:20.99204,Rhamnus_hirtellus:20.99204,Rhamnus_hupehensis:20.99204,Rhamnus_hybrida:20.99204,Rhamnus_imeretiae:20.99204,Rhamnus_imeretina:20.99204,Rhamnus_imeritinus:20.99204,Rhamnus_incana:20.99204,Rhamnus_iteinophylla:20.99204,Rhamnus_jacobi-salvadorii:20.99204,Rhamnus_javanica:20.99204,Rhamnus_kanagusukii:20.99204,Rhamnus_kayacikii:20.99204,Rhamnus_kurdicus:20.99204,Rhamnus_kwangsiensis:20.99204,Rhamnus_lamprophylla:20.99204,Rhamnus_laoshanensis:20.99204,Rhamnus_ledermannii:20.99204,Rhamnus_leptacantha:20.99204,Rhamnus_liboensis:20.99204,Rhamnus_liukiuensis:20.99204,Rhamnus_lojaconoi:20.99204,Rhamnus_longipes:20.99204,Rhamnus_ludovici-salvatoris:20.99204,Rhamnus_mcvaughii:20.99204,Rhamnus_microcarpus:20.99204,Rhamnus_microphylla:20.99204,Rhamnus_mildbraedii:20.99204,Rhamnus_minnanensis:20.99204,Rhamnus_mollis:20.99204,Rhamnus_mongolica:20.99204,Rhamnus_monspeliensis:20.99204,Rhamnus_myrtifolia:20.99204,Rhamnus_nakaharai:20.99204,Rhamnus_nepalensis:20.99204,Rhamnus_nigrescens:20.99204,Rhamnus_nigricans:20.99204,Rhamnus_ninglangensis:20.99204,Rhamnus_nipalensis:20.99204,Rhamnus_nipponica:20.99204,Rhamnus_nitidus:20.99204,Rhamnus_obtusifolia:20.99204,Rhamnus_oleoides:20.99204,Rhamnus_orbiculata:20.99204,Rhamnus_ovalifolia:20.99204,Rhamnus_papuana:20.99204,Rhamnus_pedunculata:20.99204,Rhamnus_pentaphylla:20.99204,Rhamnus_persicifolia:20.99204,Rhamnus_philippinensis:20.99204,Rhamnus_pichleri:20.99204,Rhamnus_pissjaukovae:20.99204,Rhamnus_procumbens:20.99204,Rhamnus_prostrata:20.99204,Rhamnus_prunifolia:20.99204,Rhamnus_psilocarpa:20.99204,Rhamnus_pulogensis:20.99204,Rhamnus_punctatus:20.99204,Rhamnus_purandharensis:20.99204,Rhamnus_purpureus:20.99204,Rhamnus_purpusii:20.99204,Rhamnus_pyreilus:20.99204,Rhamnus_qianweiensis:20.99204,Rhamnus_quitensis:20.99204,Rhamnus_robusta:20.99204,Rhamnus_rosei:20.99204,Rhamnus_rosthornii:20.99204,Rhamnus_rotundifolia:20.99204,Rhamnus_salicifolia:20.99204,Rhamnus_sargentiana:20.99204,Rhamnus_scandens:20.99204,Rhamnus_schlechteri:20.99204,Rhamnus_schneideri:20.99204,Rhamnus_seravschanica:20.99204,Rhamnus_serpyllacea:20.99204,Rhamnus_sibthorpiana:20.99204,Rhamnus_sipapoensis:20.99204,Rhamnus_sladdo:20.99204,Rhamnus_songorica:20.99204,Rhamnus_spathulifolius:20.99204,Rhamnus_standleyana:20.99204,Rhamnus_subapetala:20.99204,Rhamnus_sumatrensis:20.99204,Rhamnus_sumbawana:20.99204,Rhamnus_tangutica:20.99204,Rhamnus_terniflora_ex:20.99204,Rhamnus_thymifolius:20.99204,Rhamnus_tonkinensis:20.99204,Rhamnus_triqueter:20.99204,Rhamnus_tzekweiensis:20.99204,Rhamnus_uasuriensis:20.99204,Rhamnus_viridis:20.99204,Rhamnus_wightii:20.99204,Rhamnus_wumingensis:20.99204,Rhamnus_xizangensis:20.99204,Rhamnus_×intermedia:20.99204,Rhamnus_lycioides_subsp._oleoides:20.99204,Rhamnus_sphaerosperma_var._longipes:20.99204,Rhamnus_alpina_subsp._fallax:20.99204):3.296168,((((((((Karwinskia_humboldtiana:2.300237,Karwinskia_calderonii:2.300247,Karwinskia_parvifolia:2.300247,Karwinskia_angustata:2.300247,Karwinskia_bicolor:2.300247,Karwinskia_caloneura:2.300247,Karwinskia_colombiana:2.300247,Karwinskia_johnstonii:2.300247,Karwinskia_latifolia:2.300247,Karwinskia_mollis:2.300247,Karwinskia_oblongifolia:2.300247,Karwinskia_orbiculata:2.300247,Karwinskia_pluvialis:2.300247,Karwinskia_potrerilloana:2.300247,Karwinskia_rocana:2.300247,Karwinskia_rzedowskii:2.300247,Karwinskia_sessilifolia:2.300247,Karwinskia_subcordata:2.300247,Karwinskia_tehuacana:2.300247,Karwinskia_venturae:2.300247):2.300237,(Condalia_microphylla:2.300237,Condalia_spathulata:2.300247,Condalia_correllii:2.300247,Condalia_viridis:2.300247,Condalia_ericoides:2.300247,Condalia_mexicana:2.300247,Condalia_globosa:2.300247,Condalia_hookeri:2.300247,Condalia_warnockii:2.300247,Condalia_velutina:2.300247,Condalia_weberbaueri:2.300247,Condalia_brandegeei:2.300247,Condalia_buxifolia:2.300247,Condalia_fasciculata:2.300247,Condalia_henriquezii:2.300247,Condalia_megacarpa:2.300247,Condalia_mirandana:2.300247,Condalia_montana:2.300247,Condalia_rigida:2.300247,Condalia_seleri:2.300247,Condalia_sonorae:2.300247,Condalia_spinosissima:2.300247,Condalia_thomasiana:2.300247):2.300237):6.479459,Krugiodendron_ferreum:11.079933):3.971687,(Rhamnidium_elaeocarpum:7.52581,Rhamnidium_hasslerianum:7.52582,Rhamnidium_glabrum:7.52582,Rhamnidium_brevifolium:7.52582,Rhamnidium_dictyophyllum:7.52582,Rhamnidium_ellipticum:7.52582,Rhamnidium_molle:7.52582,Rhamnidium_nipense:7.52582,Rhamnidium_pruinosum:7.52582,Rhamnidium_revolutum:7.52582,Rhamnidium_shaferi:7.52582):7.52581):2.317223,(Rhamnella_franguloides:8.684422,Rhamnella_vitiensis:8.684432,Rhamnella_gilgitica:8.684432,Rhamnella_caudata:8.684432,Rhamnella_forrestii:8.684432,Rhamnella_julianae:8.684432,Rhamnella_martinii:8.684432,Rhamnella_rubrinervis:8.684432,Rhamnella_tonkinensis:8.684432,Rhamnella_wilsonii:8.684432):8.684422):3.959374,(Reynosia_uncinata:10.664108,Reynosia_krugii:10.664108,Reynosia_septentrionalis:10.664108,Reynosia_guama:10.664108,Reynosia_vivesiana:10.664108,Reynosia_mucronata:10.664108,Reynosia_affinis:10.664108,Reynosia_barbatula:10.664108,Reynosia_camagueyensis:10.664108,Reynosia_cuneifolia:10.664108,Reynosia_domingensis:10.664108,Reynosia_jamaicensis:10.664108,Reynosia_latifolia:10.664108,Reynosia_microphylla:10.664108,Reynosia_moaensis:10.664108,Reynosia_regia:10.664108,Reynosia_retusa:10.664108,Reynosia_revoluta:10.664108,Reynosia_wrightii:10.664108):10.664108):0.648814,((((Berchemia_hirtella:5.769655,Berchemia_berchemiifolia:5.769655):0.772443,Berchemia_lineata:6.542098):9.889157,Berchemia_discolor:16.431255,Berchemia_zeyheri:16.43125,Berchemia_scandens:16.43125,Berchemia_racemosa:16.43125,Berchemia_frikartii:16.43125,Berchemia_floribunda:16.43125,Berchemia_huana:16.43125,Berchemia_hispida:16.43125,Berchemia_edgeworthii:16.43125,Berchemia_kulingensis:16.43125,Berchemia_pakistanica:16.43125,Berchemia_sinica:16.43125,Berchemia_annamensis:16.43125,Berchemia_barbigera:16.43125,Berchemia_brachycarpa:16.43125,Berchemia_cinerascens:16.43125,Berchemia_compressicarpa:16.43125,Berchemia_crehulata:16.43125,Berchemia_elmeri:16.43125,Berchemia_flavescens:16.43125,Berchemia_formosana:16.43125,Berchemia_girardiana:16.43125,Berchemia_jainiana:16.43125,Berchemia_koganii:16.43125,Berchemia_longipedicellata:16.43125,Berchemia_longipes:16.43125,Berchemia_longiracemosa:16.43125,Berchemia_loureiriana:16.43125,Berchemia_loureiroana:16.43125,Berchemia_magna:16.43125,Berchemia_medogensis:16.43125,Berchemia_omeiensis:16.43125,Berchemia_pauciflora:16.43125,Berchemia_philippinensis:16.43125,Berchemia_yunnanensis:16.43125,Berchemia_polyphylla_var._leioclada:16.43125):0.108057,(Berchemiella_yunnanensis:8.269656,Berchemiella_wilsonii_var._pubipetiolata:8.269656):8.269656):5.437719):1.183798,((Sageretia_hamosa:7.95476,Sageretia_paucicostata:7.95476,Sageretia_wrightii:7.95477,Sageretia_minutiflora:7.95477,Sageretia_rugosa:7.95477,Sageretia_filiformis:7.95477,Sageretia_camellifolia:7.95477,Sageretia_coimbatorensis:7.95477,Sageretia_cordifolia:7.95477,Sageretia_corymbosa:7.95477,Sageretia_devendrae:7.95477,Sageretia_elegans:7.95477,Sageretia_gongshanensis:7.95477,Sageretia_gracilis:7.95477,Sageretia_henryi:7.95477,Sageretia_horrida:7.95477,Sageretia_kashmirensis:7.95477,Sageretia_kishtwarensis:7.95477,Sageretia_laxiflora:7.95477,Sageretia_lijiangensis:7.95477,Sageretia_lucida:7.95477,Sageretia_melliana:7.95477,Sageretia_mexicana:7.95477,Sageretia_omeiensis:7.95477,Sageretia_pedicellata:7.95477,Sageretia_pycnophylla:7.95477,Sageretia_randaiensis:7.95477,Sageretia_santapaui:7.95477,Sageretia_subcaudata:7.95477,Sageretia_wallichii:7.95477,Sageretia_yilinii:7.95477,Sageretia_yunlongensis:7.95477,Sageretia_thea_var._brandrethiana:7.95477):1.305775,Sageretia_thea:9.260534):13.900295):1.127376):1.595671,(Scutia_buxifolia:25.309404,Scutia_myrtina:25.309404,Scutia_spicata:25.30941,Scutia_arenicola:25.30941,Scutia_colombiana:25.30941,Scutia_ferrea:25.30941,Scutia_obcordata:25.30941):0.574472):3.776377,Maesopsis_eminii:29.660254):10.651487,(Ventilago_viminalis:11.944187,Ventilago_leiocarpa:11.944187,Ventilago_madraspatana:11.9442,Ventilago_sp._SH-2010:11.9442,Ventilago_harmandiana:11.9442,Ventilago_ecorollata:11.9442,Ventilago_pubiflora:11.9442,Ventilago_africana:11.9442,Ventilago_borneensis:11.9442,Ventilago_brunnea:11.9442,Ventilago_buxoides:11.9442,Ventilago_cernua:11.9442,Ventilago_cristata:11.9442,Ventilago_dichotoma:11.9442,Ventilago_diffusa:11.9442,Ventilago_elegans:11.9442,Ventilago_fasciculiflora:11.9442,Ventilago_fascigera:11.9442,Ventilago_gamblei:11.9442,Ventilago_gladiata:11.9442,Ventilago_goughii:11.9442,Ventilago_inaequilateralis:11.9442,Ventilago_kurzii:11.9442,Ventilago_lanceolata:11.9442,Ventilago_laotica:11.9442,Ventilago_leptadenia:11.9442,Ventilago_lucens:11.9442,Ventilago_luzonensis:11.9442,Ventilago_maingayi:11.9442,Ventilago_malaccensis:11.9442,Ventilago_microcarpa:11.9442,Ventilago_multinervia:11.9442,Ventilago_neocaledonica:11.9442,Ventilago_nisidai:11.9442,Ventilago_oblongifolia:11.9442,Ventilago_ochrocarpa:11.9442,Ventilago_palawanensis:11.9442,Ventilago_papuana:11.9442,Ventilago_pauciflora:11.9442,Ventilago_pseudocalyculata:11.9442,Ventilago_vitiensis:11.9442,Ventilago_zhengdei:11.9442):28.367554):8.549353,((Doerpfeldia_cubensis:16.785969,Ampelozizyphus_amazonicus:16.785969):11.764284,(Bathiorhamnus_cryptophorus:14.275126,Bathiorhamnus_louvelii:14.275136,Bathiorhamnus_capuronii:14.275136,Bathiorhamnus_dentatus:14.275136,Bathiorhamnus_macrocarpus:14.275136,Bathiorhamnus_reticulatus:14.275136,Bathiorhamnus_vohemarensis:14.275136):14.275126):20.31084):2.537366,(Smythea_lanceata:25.69892,Smythea_macrocarpa:25.69892,Smythea_bombaiensis:25.69892,Smythea_calpicarpa:25.69892,Smythea_lancifolia:25.69892,Smythea_macrophylla:25.69892,Smythea_novoguineensis:25.69892,Smythea_velutina:25.69892)Smythea:25.69892,(Auerodendron_pauciflorum:25.69892,Auerodendron_cubense:25.69892,Auerodendron_acuminatum:25.69892,Auerodendron_acunae:25.69892,Auerodendron_glaucescens:25.69892,Auerodendron_jamaicense:25.69892,Auerodendron_martii:25.69892,Auerodendron_northropianum:25.69892,Auerodendron_reticulatum:25.69892,Auerodendron_truncatum:25.69892)Auerodendron:25.69892,(Ochetophila_divergens:25.69892,Ochetophila_trinervis:25.69892)Ochetophila:25.69892,Alaternus_prinoides:51.39847,Alvimiantha_tricamerata:51.39847,Araracuara_vetusta:51.39847,Johnstonalia_axilliflora:51.39847,Lupulus_humilus:51.39847):24.21016,((((((((((((Hippophae_rhamnoides_subsp._rhamnoides:1.216818,Hippophae_rhamnoides_subsp._carpatica:1.216818):0.013953,Hippophae_rhamnoides_subsp._caucasica:1.23077):0.033306,Hippophae_rhamnoides_subsp._fluviatilis:1.264076):1.260214,Hippophae_rhamnoides_subsp._turkestanica:2.524291):0.034508,Hippophae_rhamnoides_subsp._sinensis:2.558799):0.26446,((Hippophae_rhamnoides_subsp._wolongensis:0.609323,Hippophae_salicifolia:0.609323):1.004119,Hippophae_rhamnoides_subsp._mongolica:1.613442):1.209817):5.422483,Hippophae_tibetana:8.245741):0.758188,(Hippophae_rhamnoides_subsp._yunnanensis:0.830768,Hippophae_gyantsensis:0.830768):8.17316):0.016942,((((Hippophae_neurocarpa:0.322092,Hippophae_litangensis:0.322092):1.133682,Hippophae_neurocarpa_subsp._stellatopilosa:1.455774):0.525853,(Hippophae_neurocarpa_subsp._neurocarpa:0.028952,Hippophae_goniocarpa:0.028952):1.952676):1.974097,Hippophae_rhamnoides:3.955725):5.065146):5.18514,(Shepherdia_canadensis:0.030097,Shepherdia_argentea:0.030097):14.175914):10.124369,(Elaeagnus_angustifolia:10.51752,((Elaeagnus_conferta:0.411241,Elaeagnus_bockii:0.411241):2.338214,(Elaeagnus_oldhamii:1.607281,Elaeagnus_umbellata:1.607281):1.142174,Elaeagnus_moorcroftii:2.74947,Elaeagnus_pungens:2.74947,Elaeagnus_sp._Nickrent_2898:2.74947,Elaeagnus_macrophylla:2.74947,Elaeagnus_sp._Qiu_95028:2.74947,Elaeagnus_sp._Chase_2414:2.74947,Elaeagnus_multiflora:2.74947,Elaeagnus_sp._MVSP-2007:2.74947,Elaeagnus_sp._SH-2010:2.74947,Elaeagnus_commutata:2.74947,Elaeagnus_formosana:2.74947,Elaeagnus_hybr:2.74947,Elaeagnus_parrifolia:2.74947,Elaeagnus_pugens:2.74947,Elaeagnus_rotundata:2.74947,Elaeagnus_gonyanthes:2.74947,Elaeagnus_macrantha:2.74947,Elaeagnus_sp._FU-1988:2.74947,Elaeagnus_sp._FU-2386:2.74947,Elaeagnus_mollis:2.74947,Elaeagnus_oxycarpa:2.74947,Elaeagnus_sp._BOP010119:2.74947,Elaeagnus_triflora:2.74947,Elaeagnus_kanaii:2.74947,Elaeagnus_songarica:2.74947,Elaeagnus_caudata:2.74947,Elaeagnus_difficilis:2.74947,Elaeagnus_griffithii:2.74947,Elaeagnus_annamensis:2.74947,Elaeagnus_arakiana:2.74947,Elaeagnus_argentea:2.74947,Elaeagnus_argyi:2.74947,Elaeagnus_bambusetorum:2.74947,Elaeagnus_bonii:2.74947,Elaeagnus_calcarea:2.74947,Elaeagnus_chrysophylla:2.74947,Elaeagnus_cinnamomifolia:2.74947,Elaeagnus_confierta:2.74947,Elaeagnus_courtoisii:2.74947,Elaeagnus_davidii:2.74947,Elaeagnus_delavayi:2.74947,Elaeagnus_dulcis:2.74947,Elaeagnus_epitricha:2.74947,Elaeagnus_fasciculata:2.74947,Elaeagnus_flava:2.74947,Elaeagnus_formosensis:2.74947,Elaeagnus_fruticosa:2.74947,Elaeagnus_geniculata:2.74947,Elaeagnus_grijsii:2.74947,Elaeagnus_guizhouensis:2.74947,Elaeagnus_gussonei:2.74947,Elaeagnus_henryi:2.74947,Elaeagnus_heterophylla:2.74947,Elaeagnus_hunanensis:2.74947,Elaeagnus_indica:2.74947,Elaeagnus_infundibularis:2.74947,Elaeagnus_jiangxiensis:2.74947,Elaeagnus_jingdongensis:2.74947,Elaeagnus_lanceolata:2.74947,Elaeagnus_lanpingensis:2.74947,Elaeagnus_laosensis:2.74947,Elaeagnus_liuzhouensis:2.74947,Elaeagnus_longiloba:2.74947,Elaeagnus_loureiroi:2.74947,Elaeagnus_luoxiangensis:2.74947,Elaeagnus_luxiensis:2.74947,Elaeagnus_magna:2.74947,Elaeagnus_matsunoana:2.74947,Elaeagnus_maximowiczii:2.74947,Elaeagnus_micrantha:2.74947,Elaeagnus_montana:2.74947,Elaeagnus_murakamiana:2.74947,Elaeagnus_nivea:2.74947,Elaeagnus_numajiriana:2.74947,Elaeagnus_obovatifolia:2.74947,Elaeagnus_obtusa:2.74947,Elaeagnus_ovata:2.74947,Elaeagnus_pallidiflora:2.74947,Elaeagnus_persica:2.74947,Elaeagnus_pilostyla:2.74947,Elaeagnus_pingnanensis:2.74947,Elaeagnus_pyriformis:2.74947,Elaeagnus_reflexa:2.74947,Elaeagnus_retrostyla:2.74947,Elaeagnus_rivularis:2.74947,Elaeagnus_sarmentosa:2.74947,Elaeagnus_schlechtendalii:2.74947,Elaeagnus_songorica:2.74947,Elaeagnus_stellipila:2.74947,Elaeagnus_stricta:2.74947,Elaeagnus_takeshitai:2.74947,Elaeagnus_taliensis:2.74947,Elaeagnus_tarokoensis:2.74947,Elaeagnus_thunbergii:2.74947,Elaeagnus_tonkinensis:2.74947,Elaeagnus_tricholepis:2.74947,Elaeagnus_tricholepsi:2.74947,Elaeagnus_tubiflora:2.74947,Elaeagnus_tutcheri:2.74947,Elaeagnus_undulata:2.74947,Elaeagnus_viridis:2.74947,Elaeagnus_wenshanensis:2.74947,Elaeagnus_xichouensis:2.74947,Elaeagnus_xingwenensis:2.74947,Elaeagnus_xizangensis:2.74947,Elaeagnus_yakusimensis:2.74947,Elaeagnus_yoshinoi:2.74947,Elaeagnus_×ebbingei:2.74947,Elaeagnus_umbellata_var._coreana:2.74947,Elaeagnus_glabra_subsp._oxyphylla:2.74947,Elaeagnus_angustifolia_var._orientalis:2.74947):7.768065):13.81286):40.890316,(Barbeya_oleoides:60.83191,(Dirachma_socotrana:30.415955,Dirachma_somaliensis:30.415966,Dirachma_somalensis:30.415966):30.415955):4.388786):10.387922):9.884764):13.46838)Rosales.rn.d8s.tre:6.093804)mrcaott371ott103442:6.093108,(((((((((((((((((((((((((((((((((((((Cucumis_sp._B_PMS-2010:0.829642,Cucumis_sp._C_PMS-2010:0.829642):0.348227,Cucumis_sp._A_PMS-2010:1.177868):0.319753,Cucumis_maderaspatanus:1.497622):1.315621,(Cucumis_variabilis:1.327486,Cucumis_althaeoides:1.327486):1.485757):0.485659,((((Cucumis_rumphianus_subsp._tomentosus:0.295838,Cucumis_rumphianus_subsp._rumphianus:0.295838):1.277083,Cucumis_argenteus:1.572921):0.307241,Cucumis_leiospermus:1.880162):0.02177,Cucumis_sp._D_PMS-2010:1.901932):1.39697):0.713585,Cucumis_ritchiei:4.012487):0.346662,Cucumis_gracilis:4.359148):1.312724,((Cucumis_setosus:3.719066,Cucumis_silentvalleyi:3.719066):0.551798,Cucumis_indicus:4.270864):1.401008):0.516885,Cucumis_debilis:6.188758):0.481379,(((Cucumis_sativus_var._sativus:0.009105,Cucumis_sativus:0.009105):0.007434,Cucumis_sativus_var._hardwickii:0.016539):2.930879,Cucumis_hystrix:2.947418):3.72272):1.045531,((Cucumis_sp._HS414:4.651598,Cucumis_umbellatus:4.651598):0.899246,(Cucumis_costatus:0.013243,Cucumis_queenslandicus:0.013243):5.537601):2.164824):0.694968,((((((((Cucumis_melo_var._conomon:0.320115,Cucumis_melo_subsp._melo:0.320115):0.00356,Cucumis_melo_var._cantalupo:0.323675):0.005014,Cucumis_melo_var._inodorus:0.328688):0.008474,Cucumis_melo:0.337162):0.150602,Cucumis_trigonus:0.487764):0.006862,(Cucumis_pubescens:0.321539,Cucumis_melo_var._flexuosus:0.321539):0.173087):0.328051,Cucumis_melo_subsp._agrestis:0.822676):0.720208,Cucumis_picrocarpus:1.542884):6.867752):0.705016,(Cucumis_dinteri:3.815849,Cucumis_sagittatus:3.815849):5.299804):0.1713,(((((((((((((((Cucumis_anguria_var._anguria:0.198078,Cucumis_anguria:0.198078):1.21569,(Cucumis_sp._AG-2008:0.835268,Cucumis_insignis:0.835268):0.5785):0.153802,Cucumis_anguria_var._longaculeatus:1.56757):0.601327,(Cucumis_prophetarum:1.334349,Cucumis_prophetarum_subsp._prophetarum:1.334349):0.834549):0.103622,(Cucumis_pustulatus:1.941376,Cucumis_dipsaceus:1.941376):0.331143):0.135585,(Cucumis_sp._07nia999:0.010631,Cucumis_sp._61ku231:0.010631):2.397474):0.057837,(((((Cucumis_messorius:1.705457,Cucumis_zeyherii:1.705457):0.118433,Cucumis_quintanilhae:1.82389):0.011775,(Cucumis_africanus:0.352295,Cucumis_myriocarpus:0.352295):1.483371):0.090991,Cucumis_heptadactylis:1.926656):0.019284,Cucumis_kalahariensis:1.94594):0.520001):0.007761,((Cucumis_thulinianus:1.078511,Cucumis_carolinus:1.078511):0.04633,Cucumis_meeusei:1.124842):1.34886):0.011369,(Cucumis_rigidus:0.343895,Cucumis_baladensis:0.343895):2.141176):0.009159,Cucumis_pubituberculatus:2.49423):0.119214,(Cucumis_canoxyi:1.846767,Cucumis_ficifolius:1.846767):0.766677):0.778567,Cucumis_aculeatus:3.392011):0.997114,Cucumis_globosus:4.389126):0.010904,Cucumis_hastatus:4.40003):1.795782,((Cucumis_rostratus:0.0133,Cucumis_metulifer:0.0133):2.240297,Cucumis_sacleuxii:2.253597):3.942215):3.091141):0.826047,((((Cucumis_cinereus:0.366526,Cucumis_kelleri:0.366526):3.822332,Cucumis_bryoniifolius:4.188857):0.600788,Cucumis_asper:4.789645):3.527094,Cucumis_oreosyce:8.31674):1.79626):0.824609,(Cucumis_humifructus:4.834734,Cucumis_hirsutus:4.834734):6.102875,Cucumis_zambianus:10.93762,Cucumis_cubensis:10.93762,Cucumis_abyssinicus:10.93762,Cucumis_aetheocarpus:10.93762,Cucumis_anguinus:10.93762,Cucumis_chrysocarpa:10.93762,Cucumis_clavipetiolatus:10.93762,Cucumis_diniae:10.93762,Cucumis_engleri:10.93762,Cucumis_grossularia:10.93762,Cucumis_himalensis:10.93762,Cucumis_jeffreyanus:10.93762,Cucumis_kirkbridei:10.93762,Cucumis_prolatior:10.93762,Cucumis_reticulatus:10.93762,Cucumis_verrucosus:10.93762,Cucumis_vilmorini:10.93762,Cucumis_×hytivus:10.93762):0.479799,(Muellerargia_timorensis:7.60169,Muellerargia_jeffreyana:7.60169):3.815718):1.346991,(((((((((((Zehneria_erythrobacca:0.94519,Zehneria_viridifolia:0.94519):0.005835,Zehneria_grayana:0.951025):0.283687,Zehneria_baueriana:1.234712):0.389269,Zehneria_nesophila:1.623981):0.23255,Zehneria_hallii:1.856531):1.050794,Zehneria_capillacea:2.907325):2.378971,Zehneria_thwaitesii:5.286295):0.897621,((((Zehneria_keayana:0.949503,Zehneria_mucronata:0.949503):0.004042,Zehneria_pisifera:0.953545):0.006001,Zehneria_scabra:0.959546):0.238261,Zehneria_parvifolia:1.197807):4.98611):0.011151,Zehneria_macrosepala:6.195067):1.353263,Zehneria_anomala:7.54833,Zehneria_pallidinervia:7.54834,Zehneria_bodinieri:7.54834,Zehneria_cf._emirnensis_Z25:7.54834,Zehneria_neocaledonica:7.54834,Zehneria_minutiflora:7.54834,Zehneria_marlothii:7.54834,Zehneria_erythrocarpa:7.54834,Zehneria_guamensis:7.54834,Zehneria_maysorensis:7.54834,Zehneria_backeri:7.54834,Zehneria_alba:7.54834,Zehneria_angolensis:7.54834,Zehneria_brevirostris:7.54834,Zehneria_deltoidea:7.54834,Zehneria_elbertii:7.54834,Zehneria_emirnensis:7.54834,Zehneria_hermaphrodita:7.54834,Zehneria_hookeriana:7.54834,Zehneria_immarginata:7.54834,Zehneria_lancifolia:7.54834,Zehneria_liukiuensis:7.54834,Zehneria_longepedunculata:7.54834,Zehneria_macrantha:7.54834,Zehneria_madagascariensis:7.54834,Zehneria_martinez-crovettoi:7.54834,Zehneria_microsperma:7.54834,Zehneria_oligosperma:7.54834,Zehneria_pedicellata:7.54834,Zehneria_peneyana:7.54834,Zehneria_perrieri:7.54834,Zehneria_platysperma:7.54834,Zehneria_polycarpa:7.54834,Zehneria_racemosa:7.54834,Zehneria_repanda:7.54834,Zehneria_ridens:7.54834,Zehneria_rutenbergiana:7.54834,Zehneria_somalensis:7.54834,Zehneria_tahitensis:7.54834,Zehneria_tenuispica:7.54834,Zehneria_trichocarpa:7.54834,Zehneria_trullifolia:7.54834):0.005487,(((((((((Neoachmandra_filipes:0.454802,Neoachmandra_samoensis:0.454802):0.320278,(Neoachmandra_wallichii:0.704981,Neoachmandra_indica:0.704981):0.070099):0.008282,Neoachmandra_leucocarpa:0.783362):0.024252,Neoachmandra_sphaerosperma:0.807614):0.005385,Neoachmandra_boholensis:0.812999):0.716093,(Neoachmandra_cordifolia:0.013047,Neoachmandra_sp._Z15:0.013047):1.516045):0.653532,Neoachmandra_sp._Z14:2.182624):3.93403,(Neoachmandra_japonica:1.927183,Neoachmandra_cunninghamii:1.927183):4.189471):1.416679,Neoachmandra_sp._Z26:7.533333,Neoachmandra_pentaphylla:7.53335,Neoachmandra_deltoidea:7.53335,Neoachmandra_sp._Z4:7.53335,Neoachmandra_sp._Z5:7.53335):0.020484):5.210582):0.298391,(Ruthalicia_longipes:5.3491,Ruthalicia_eglandulosa:5.3491):7.71369):0.163217,(((((Melothria_trilobata:2.040365,Melothria_campestris:2.040365):2.53336,Melothria_candolleana:4.573726):1.096896,Melothria_sphaerocarpa:5.670621):1.992392,((Melothria_scabra:0.749047,Melothria_pendula:0.749047):5.527583,Melothria_dulcis:6.27663):1.386383,Melothria_guadalupensis:7.66303,Melothria_domingensis:7.66303,Melothria_warmingii:7.66303,Melothria_donnell-smithii:7.66303,Melothria_uliginosa:7.66303,Melothria_fluminensis:7.66303,Melothria_cucumis:7.66303,Melothria_sp._Pandey_11315:7.66303,Melothria_sp._Pandey_11316:7.66303,Melothria_hirsuta:7.66303,Melothria_longepedunculata:7.66303,Melothria_longituba:7.66303,Melothria_microcarpa:7.66303,Melothria_parvifolia:7.66303,Melothria_pringlei:7.66303,Melothria_punctata:7.66303,Melothria_schulziana:7.66303,Melothria_zehnerioides:7.66303):3.204143,Indomelothria_blumei:10.867156):2.358851):0.050952,(((((((((((Coccinia_sp._07nia743:0.025082,Coccinia_sp._06nia052:0.025082):0.28786,Coccinia_longicarpa:0.312941):0.667897,Coccinia_sp._06nia535:0.980839):0.474839,(Coccinia_intermedia:0.009083,Coccinia_sp._Geerling_&_Bokdam_662:0.009083):1.446595):0.008958,((((Coccinia_sp._07nia950:0.093112,Coccinia_sp._07nia937:0.093112):0.11797,Coccinia_sp._07nia917:0.211081):0.166464,Coccinia_keayana:0.377546):0.108995,Coccinia_sp._07nia910:0.486541):0.978095):0.314127,(((Coccinia_racemiflora:1.351974,Coccinia_barteri:1.351974):0.194559,Coccinia_subsessiliflora:1.546533):0.212791,(Coccinia_heterophylla:1.736097,Coccinia_mildbraedii:1.736097):0.023227):0.01944):0.446899,(Coccinia_quinqueloba:0.01604,Coccinia_mackenii:0.01604):2.209622):0.499704,((((((Coccinia_adoensis_var._aurantiaca:0.355725,Coccinia_adoensis_var._aurantiaca_NH-2011:0.355725):0.005023,Coccinia_adoensis_var._jeffreyana:0.360748):0.007973,Coccinia_aff._senensis_NH-2011:0.368722):1.177831,((Coccinia_grandiflora:0.55364,Coccinia_schliebenii:0.55364):0.850337,Coccinia_adoensis:1.403977):0.142575):0.263368,((((Coccinia_grandis:0.454784,Coccinia_sp._SH-2010:0.454784):0.164663,Coccinia_grandis_x_Coccinia_pwaniensis:0.619447):0.940996,Coccinia_ogadensis:1.560442):0.005959,Coccinia_samburuensis:1.566401):0.243519):0.162479,Coccinia_senensis:1.9724):0.752966):0.017843,((Coccinia_sessilifolia_var._variifolia:0.462788,Coccinia_sessilifolia:0.462788):2.08961,(Coccinia_microphylla:0.833371,Coccinia_rehmannii:0.833371):1.719027):0.190811):0.742727,(((Coccinia_megarrhiza:1.133205,Coccinia_abyssinica:1.133205):0.360478,Coccinia_trilobata:1.493683):0.58159,Coccinia_hirtella:2.075273):1.410663,Coccinia_palmata:3.48595,Coccinia_fernandesiana:3.48595,Coccinia_gabonensis:3.48595,Coccinia_longipetiolata:3.48595,Coccinia_loureiroana:3.48595,Coccinia_mackennii:3.48595,Coccinia_monteroi:3.48595,Coccinia_pwaniensis:3.48595,Coccinia_schultzei:3.48595,Coccinia_subglabra:3.48595,Coccinia_subhastata:3.48595,Coccinia_ulugurensis:3.48595):4.79272,(Diplocyclos_palmatus:0.914866,Diplocyclos_schliebenii:0.914866,Diplocyclos_decipiens:0.91488,Diplocyclos_tenuis:0.91488):7.36379):4.998304):0.34841,((((((((((Trochomeria_macrocarpa:0.014683,Trochomeria_debilis:0.014683):2.580074,(Trochomeria_sagittata:2.372868,Trochomeria_polymorpha:2.372868):0.221889,Trochomeria_hookeri:2.59476,Trochomeria_subglabra:2.59476):0.01296,Dactyliandra_stefaninii:2.607717):1.893097,Dactyliandra_welwitschii:4.500814):0.594357,Dactyliandra_nigrescens:5.095171):0.508806,((Ctenolepis_cerasiformis:2.895906,Blastania_garcinii:2.895906):1.098354,Ctenolepis_lucorum:3.99426):1.609717):3.94773,(Benincasa_hispida:5.746394,Benincasa_fistulosa:5.746394):3.805314):0.419574,(((((Solena_heterophylla:1.558899,Solena_amplexicaulis:1.558899,Solena_delavayi:1.55891):4.295944,Borneosicyos_simplex:5.854843):0.642749,Lemurosicyos_variegatus:6.497592):1.46031,Cephalopentandra_ecirrhosa:7.957902):0.30668,(Raphidiocystis_phyllocalyx:6.167226,Raphidiocystis_caillei:6.167226,Raphidiocystis_chrysocoma:6.16723,Raphidiocystis_brachypoda:6.16723,Raphidiocystis_jeffreyana:6.16723,Raphidiocystis_mannii:6.16723):2.097356):1.706699):0.20944,Acanthosicyos_horridus:10.180722):0.509468,(((((((Citrullus_mucosospermus:0.404433,Citrullus_lanatus_subsp._vulgaris:0.404433):2.152454,Citrullus_lanatus:2.556887):0.006561,Citrullus_colocynthis:2.563448):0.501745,(((Citrullus_lanatus_var._citroides:0.24201,Citrullus_caffer:0.24201):1.412833,Citrullus_amarus:1.654843):0.037168,Citrullus_ecirrhosus:1.692011):1.373182):0.55291,Citrullus_rehmii:3.618103):3.310835,Citrullus_naudinianus:6.928938,Citrullus_caffor:6.92895,Citrullus_citrullus:6.92895):2.795945,(((((Lagenaria_siceraria:0.023,Lagenaria_guineensis:0.023):1.657848,Lagenaria_sp._Njau_et_al._410:1.680848):1.052546,Lagenaria_sphaerica:2.733394):0.573498,(Lagenaria_rufa:0.773561,Lagenaria_breviflora:0.773561):2.53333,Lagenaria_abyssinica:3.3069,Lagenaria_claviformis:3.3069,Lagenaria_sagittata:3.3069,Lagenaria_toxicaria:3.3069,Lagenaria_verrucosa:3.3069,Lagenaria_virginalis:3.3069):3.704986,(Peponium_caledonicum:1.691083,Peponium_vogelii:1.691083,Peponium_sublitorale:1.6911,Peponium_betsiliense:1.6911,Peponium_boivinii:1.6911,Peponium_chirindense:1.6911,Peponium_cienkowskii:1.6911,Peponium_grandidieri:1.6911,Peponium_hirtellum:1.6911,Peponium_humbertii:1.6911,Peponium_kilimandscharicum:1.6911,Peponium_laceratum:1.6911,Peponium_lagenarioides:1.6911,Peponium_leucanthum:1.6911,Peponium_mackenii:1.6911,Peponium_pageanum:1.6911,Peponium_perrieri:1.6911,Peponium_poissonii:1.6911,Peponium_racemosum:1.6911,Peponium_seyrigii:1.6911):5.320794):2.713005):0.965307):2.935179):0.011742,(((Papuasicyos_papuanus:2.875448,Papuasicyos_carrii:2.875448,(Urceodiscus_belensis_var._belensis:1.4376837,Urceodiscus_belensis_var._laxa:1.4376837,Urceodiscus_belensis_var._conferta:1.4376837)Papuasicyos_belensis:1.4376837,Papuasicyos_arfakensis:2.87546,Papuasicyos_hippocrepicus:2.87546,Papuasicyos_parviflorus:2.87546,Papuasicyos_viridis:2.87546):1.208994,(Scopellaria_marginata:2.042221,Scopellaria_diversifolia:2.042231):2.042221):1.356552,Urceodiscus_scabridula:5.440995):8.196116):6.501221,((((((((((((((((((Cayaponia_triangularis:0.56368,Cayaponia_micrantha:0.56368):3.074238,Cayaponia_racemosa:3.637918):0.125489,Cayaponia_bonariensis:3.763407):0.005354,Cayaponia_africana:3.768761):0.369623,Cayaponia_attenuata:4.138385):0.005402,(((Cayaponia_citrullifolia:0.277607,Cayaponia_cruegeri:0.277607):2.705871,Cayaponia_glandulosa:2.983478):0.392793,Cayaponia_sp._Ceron_5663:3.376271):0.767516):0.260593,(((Cayaponia_americana:1.88286,Cayaponia_podantha:1.88286):0.858746,Cayaponia_austin-smithii:2.741605):1.325303,Cayaponia_buraeavii:4.066908):0.337472):0.800735,Cayaponia_quinqueloba:5.205114):0.300121,(((Cayaponia_palmata:0.79176,Cayaponia_cabocla:0.79176):1.720585,Cayaponia_boliviensis:2.512345):0.41723,Cayaponia_pilosa:2.929575):2.57566):0.475811,(((((Cayaponia_smithii:3.382162,Cayaponia_rigida:3.382162):0.010823,Cayaponia_selysioides:3.392985):1.013018,(Cayaponia_cordata:1.479778,Cayaponia_prunifera:1.479778):2.926225):0.999272,(Cayaponia_ophthalmica:0.319127,Cayaponia_jenmanii:0.319127):5.086148):0.569504,((Cayaponia_espelina:3.603682,Cayaponia_rugosa:3.603682):1.225134,Cayaponia_tubulosa:4.828817):1.145962):0.006267):0.318106,Cayaponia_macrocalyx:6.299153):0.005412,Cayaponia_granatensis:6.304564):0.385743,Cayaponia_amazonica:6.690307,Cayaponia_diversifolia:6.69032,Cayaponia_tayuya:6.69032,Cayaponia_martiana:6.69032,Cayaponia_pedata:6.69032,Cayaponia_ulei:6.69032,Cayaponia_weddellii:6.69032,Cayaponia_alarici:6.69032,Cayaponia_angustiloba:6.69032,Cayaponia_biflora:6.69032,Cayaponia_botryocarpa:6.69032,Cayaponia_capitata:6.69032,Cayaponia_caulobotrys:6.69032,Cayaponia_cogniauxiana:6.69032,Cayaponia_cordifolia:6.69032,Cayaponia_coriacea:6.69032,Cayaponia_denticulata:6.69032,Cayaponia_duckei:6.69032,Cayaponia_ferruginea:6.69032,Cayaponia_floribunda:6.69032,Cayaponia_fluminensis:6.69032,Cayaponia_gracillima:6.69032,Cayaponia_guianensis:6.69032,Cayaponia_hammelii:6.69032,Cayaponia_kathematophora:6.69032,Cayaponia_latiloba:6.69032,Cayaponia_laxa:6.69032,Cayaponia_leucosticta:6.69032,Cayaponia_lhotzkyana:6.69032,Cayaponia_longifolia:6.69032,Cayaponia_longiloba:6.69032,Cayaponia_maximowiczii:6.69032,Cayaponia_membranacea:6.69032,Cayaponia_multiglandulosa:6.69032,Cayaponia_nitida:6.69032,Cayaponia_noronhae:6.69032,Cayaponia_oppositifolia:6.69032,Cayaponia_ovata:6.69032,Cayaponia_peruviana:6.69032,Cayaponia_petiolulata:6.69032,Cayaponia_psederifolia:6.69032,Cayaponia_ruizii:6.69032,Cayaponia_schenckii:6.69032,Cayaponia_sessiliflora:6.69032,Cayaponia_setulosa:6.69032,Cayaponia_simplicifolia:6.69032,Cayaponia_ternata:6.69032,Cayaponia_tessmannii:6.69032,Cayaponia_tibiricae:6.69032,Cayaponia_trifoliolata:6.69032,Cayaponia_trilobata:6.69032,Cayaponia_villosissima:6.69032,Cayaponia_africana_var._madagascariensis:6.69032):1.270195,Abobra_tenuifolia:7.960502):1.58282,Tecunumania_quetzalteca:9.543322):0.937899,((((Cionosicys_pomiformis:5.123027,Cionosicyos_macranthus:5.123027):0.744954,Cionosicyos_excisus:5.867982):0.738685,Cionosicyos_guabubu:6.606666):2.071194,((Schizocarpum_filiforme:1.638347,Schizocarpum_reflexum:1.638347):0.019989,Schizocarpum_palmeri:1.658335,Schizocarpum_fileforme:1.65835,Schizocarpum_dieterleae:1.65835,Schizocarpum_liebmannii:1.65835,Schizocarpum_longisepalum:1.65835,Schizocarpum_parviflorum:1.65835,Schizocarpum_pilosum:1.65835,Schizocarpum_tripodum:1.65835):7.019525):1.80336):1.041511,(((Penelopeia_suburceolata:7.324025,Anacaona_sphaerica:7.324025):1.330422,(Sicana_odorifera:4.3272233,Sicana_fragrans:4.3272233,Sicana_sphaerica:4.3272233,Sicana_trinitensis:4.3272233):4.3272233):0.015458,(Calycophysum_pedunculatum:5.013473,Calycophysum_weberbaueri:5.013473):3.656432):2.852827):0.688998,((((((((((((Cucurbita_moschata:0.218413,Cucurbita_argyrosperma_var._stenosperma:0.218413):0.004512,Cucurbita_argyrosperma_var._palmeri:0.222926):0.006667,Cucurbita_argyrosperma_subsp._argyrosperma:0.229593):0.255222,Cucurbita_argyrosperma_subsp._sororia:0.484815):0.224889,Cucurbita_mixta:0.709704):3.20092,(((Cucurbita_pepo_var._ozarkana:0.024261,Cucurbita_pepo_var._texana:0.024261):0.171081,Cucurbita_pepo_subsp._ovifera:0.195343):1.46848,Cucurbita_pepo:1.663823):2.246801):0.702654,(((Cucurbita_argyrosperma_var._callicarpa:0.015192,Cucurbita_maxima:0.015192):1.386096,Cucurbita_maxima_subsp._andreana:1.401288):0.660682,Cucurbita_ecuadorensis:2.06197):2.551308):0.32948,((Cucurbita_pepo_subsp._pepo:0.396971,Cucurbita_pepo_subsp._fraterna:0.396971):1.945042,(Cucurbita_lundelliana:2.329553,Cucurbita_argyrosperma:2.329553):0.012461):2.600745):0.903122,((Cucurbita_foetidissima:0.13169,Cucurbita_pedatifolia:0.13169):4.085763,Cucurbita_ficifolia:4.217452):1.628428):1.222256,((Cucurbita_digitata:0.105019,Cucurbita_palmata:0.105019):0.208018,Cucurbita_cordata:0.313037):6.755099,Cucurbita_sp._BPS-2012:7.06815,Cucurbita_sp._WO0192512:7.06815,(Cucurbita_okeechobeensis_subsp._martinezii:3.5339222,Cucurbita_okeechobeensis_subsp._okeechobeensis:3.5339222)Cucurbita_okeechobeensis:3.5339222,Cucurbita_hybr:7.06815,Cucurbita_camolenga:7.06815,Cucurbita_cylindrata:7.06815,Cucurbita_depressa:7.06815,Cucurbita_galeottii:7.06815,Cucurbita_medullaris:7.06815,Cucurbita_melanaeformis:7.06815,Cucurbita_melanosperma:7.06815,Cucurbita_melonaeformis:7.06815,Cucurbita_pyrotheca:7.06815,Cucurbita_radicans:7.06815,Cucurbita_scabridifolia:7.06815,Cucurbita_zapallito:7.06815):2.532431,Peponopsis_adhaerens:9.600567):1.322503,Polyclathra_cucumerina:10.92307):1.288659):7.926603):2.633091,((((((((((((((((Gurania_tubulosa:0.231543,Gurania_sp._MAG-2009:0.231543):1.427435,(Gurania_sp._8_Steele_1046:0.733164,Gurania_acuminata:0.733164):0.925814):0.861068,Gurania_costaricensis:2.520046):0.198556,(Gurania_spinulosa:2.180392,Gurania_makoyana:2.180392):0.538211):0.111474,((Gurania_sp._10_Steele_1048:0.771564,Gurania_lobata:0.771564):0.932834,Gurania_sp._9_Steele_1047:1.704398):1.125678):0.239544,Gurania_eriantha:3.069621):0.008038,Gurania_insolita:3.07766,Gurania_megistantha:3.07769,Gurania_capitata:3.07769,Gurania_multiflora:3.07769,Gurania_ovata:3.07769,Gurania_wawraei:3.07769,Gurania_tricuspidata:3.07769,Gurania_apodantha:3.07769,Gurania_brevipedunculata:3.07769,Gurania_calathina:3.07769,Gurania_cogniauxiana:3.07769,Gurania_crinita:3.07769,Gurania_gracilis:3.07769,Gurania_guentheri:3.07769,Gurania_huberi:3.07769,Gurania_huebneri:3.07769,Gurania_jeffreyi:3.07769,Gurania_killipii:3.07769,Gurania_lignosa:3.07769,Gurania_macrophylla:3.07769,Gurania_malacophylla:3.07769,Gurania_nigrescens:3.07769,Gurania_oxyphylla:3.07769,Gurania_paulista:3.07769,Gurania_pedata:3.07769,Gurania_pittieri:3.07769,Gurania_pseudospinulosa:3.07769,Gurania_reticulata:3.07769,Gurania_rhizantha:3.07769,Gurania_robusta:3.07769,Gurania_rufipila:3.07769,Gurania_simplicifolia:3.07769,Gurania_smithii:3.07769,Gurania_spruceana:3.07769,Gurania_subumbellata:3.07769,Gurania_trialata:3.07769,Gurania_velutina:3.07769,Gurania_villosa:3.07769,Gurania_wawrei:3.07769):0.747742,((((((Psiguria_racemosa:1.625029,Psiguria_triphylla:1.625029):1.507445,Psiguria_bignoniacea:3.132474):0.175603,Psiguria_ternata:3.308077):0.008125,((Psiguria_umbrosa:2.747398,Psiguria_warscewiczii:2.747398):0.484836,Psiguria_sp._Noblick_3356:3.232234):0.083968):0.246786,Psiguria_pedata:3.562988):0.00692,Helmontia_leptantha:3.569908):0.255494):2.796632,((Wilbrandia_ebracteata:0.622739,Wilbrandia_longisepala:0.622739):2.316986,Wilbrandia_verticillata:2.939725,Wilbrandia_hibiscoides:2.93975,Wilbrandia_glaziovii:2.93975,Wilbrandia_dusenii:2.93975):3.682309):1.101158,Doyerea_emetocathartica:7.723191):1.443485,((((((((Ibervillea_tenuisecta:0.757779,Ibervillea_lindheimeri:0.757779):1.223477,Ibervillea_millspaughii:1.981257):1.674893,Ibervillea_sonorae:3.656149):0.443172,(Dieterlea_fusiformis:1.697419,Dieterlea_maxima:1.697419):2.401902):3.297217,(Tumamoca_macdougalii:3.698269,Tumamoca_mucronata:3.698289):3.698269):0.940422,(((Apodanthera_longipedicellata:2.53676,Apodanthera_mandonii:2.53676):5.771283,Apodanthera_sagittifolia:8.308043,Apodanthera_anatuyana:8.30807,Apodanthera_undulata:8.30807,Apodanthera_mathewsii:8.30807,Apodanthera_argentea:8.30807,Apodanthera_biflora:8.30807,Apodanthera_bradei:8.30807,Apodanthera_catharinensis:8.30807,Apodanthera_cinerea:8.30807,Apodanthera_congestiflora:8.30807,Apodanthera_crispa:8.30807,Apodanthera_cucurbitoides:8.30807,Apodanthera_eriocalyx:8.30807,Apodanthera_fasciculata:8.30807,Apodanthera_ferreyrana:8.30807,Apodanthera_glaziovii:8.30807,Apodanthera_hatschbachii:8.30807,Apodanthera_herrerae:8.30807,Apodanthera_hindii:8.30807,Apodanthera_hirtella:8.30807,Apodanthera_laciniosa:8.30807,Apodanthera_latipetala:8.30807,Apodanthera_moqueguana:8.30807,Apodanthera_mucronata:8.30807,Apodanthera_palmeri:8.30807,Apodanthera_pedisecta:8.30807,Apodanthera_roseana:8.30807,Apodanthera_succulenta:8.30807,Apodanthera_trifoliata:8.30807,Apodanthera_tumbeziana:8.30807,Apodanthera_ulei:8.30807,Apodanthera_villosa:8.30807,Apodanthera_weberbaueri:8.30807):0.010643,(Halosicyos_ragonesei:7.065493,(Ceratosanthes_palmata:3.5327466,Ceratosanthes_tomentosa:3.5327766,Ceratosanthes_hilariana:3.5327766,Ceratosanthes_humilis:3.5327766,Ceratosanthes_multiloba:3.5327766,Ceratosanthes_parviflora:3.5327766,Ceratosanthes_rupicola:3.5327766,Ceratosanthes_trifoliata:3.5327766,Ceratosanthes_warmingii:3.5327766):3.5327466):1.253192):0.018274):0.047591,Melothrianthus_smilacifolius:8.384551):0.357807,(Kedrostis_capensis:1.461996,Kedrostis_nana:1.461996):7.280362):0.424319):0.447972,Cucurbitella_asperata:9.614649):0.530583,(((((Corallocarpus_sp._Holstein_et_al._92:2.611589,Corallocarpus_boehmii:2.611589):1.001318,(Corallocarpus_bainesii:3.564491,Corallocarpus_triangularis:3.564491):0.048416):4.931101,Corallocarpus_schimperi:8.544008):1.581642,(Corallocarpus_welwitschii:4.885539,Corallocarpus_epigaeus:4.885539):5.240111,Corallocarpus_conocarpus:10.12567,Corallocarpus_dissectus:10.12567,Corallocarpus_ellipticus:10.12567,Corallocarpus_glaucicaulis:10.12567,Corallocarpus_glomeruliflorus:10.12567,Corallocarpus_grevei:10.12567,Corallocarpus_perrieri:10.12567,Corallocarpus_scaber:10.12567,Corallocarpus_schinzii:10.12567,Corallocarpus_wildii:10.12567):0.012678,Kedrostis_foetidissima:10.138328):0.006904):0.219554,(Trochomeriopsis_diversifolia:5.977648,(Seyrigia_humbertii:2.988824,Seyrigia_bosseri:2.988834,Seyrigia_gracilis:2.988834,Seyrigia_marnieri:2.988834,Seyrigia_multiflora:2.988834,Seyrigia_napifera:2.988834):2.988824):4.387138):0.529094,(Kedrostis_africana:9.24439,Dendrosicyos_socotranus:9.24439):1.64949,Kedrostis_bennettii:10.89389,Kedrostis_abdallai:10.89389,Kedrostis_cogniauxii:10.89389,Kedrostis_courtallensis:10.89389,Kedrostis_crassirostrata:10.89389,Kedrostis_dissecta:10.89389,Kedrostis_elongata:10.89389,Kedrostis_gijef:10.89389,Kedrostis_glomeruliflora:10.89389,Kedrostis_heterophylla:10.89389,Kedrostis_hirta:10.89389,Kedrostis_lanuginosa:10.89389,Kedrostis_laxa:10.89389,Kedrostis_leloja:10.89389,Kedrostis_limpompensis:10.89389,Kedrostis_monosperma:10.89389,Kedrostis_perrieri:10.89389,Kedrostis_psammophila:10.89389,Kedrostis_pseudogijef:10.89389):1.139051,(Bambekea_racemosa:7.007339,(Eureiandra_formosa:3.5036695,Eureiandra_balfourii:3.5036795,Eureiandra_cogniauxii:3.5036795,Eureiandra_eburnea:3.5036795,Eureiandra_fasciculata:3.5036795,Eureiandra_lasiandra:3.5036795,Eureiandra_leucantha:3.5036795,Eureiandra_somalensis:3.5036795):3.5036695):5.025592):10.738492):0.372437,(((Herpetospermum_tonglense:2.614669,Herpetospermum_darjeelingense:2.614669):3.010071,Herpetospermum_pedunculosum:5.62474):10.449756,(Schizopepon_bryoniifolius:8.037248,Schizopepon_dioicus:8.037268,Schizopepon_bicirrhosa:8.037268,Schizopepon_bomiensis:8.037268,Schizopepon_longipes:8.037268,Schizopepon_macranthus:8.037268,Schizopepon_monoicus:8.037268,Schizopepon_xizangensis:8.037268):8.037248):7.069364):0.310272,((((((((((((((((Trichosanthes_sp._11362:0.172672,Trichosanthes_sp._11364:0.172672):0.566473,Trichosanthes_sp._11363:0.739145):0.032076,(Trichosanthes_sp._11387:0.293795,Trichosanthes_sp._11366:0.293795):0.477427):1.388217,Trichosanthes_pallida:2.159439):0.509811,(Trichosanthes_quinquefolia:2.658575,Trichosanthes_pedata:2.658575):0.010675):0.283766,(((Trichosanthes_papuana:0.339343,Trichosanthes_pentaphylla:0.339343):0.010111,Trichosanthes_morrisii:0.349455):1.327687,Trichosanthes_wawrae:1.677142):1.275874):0.770468,Trichosanthes_fissibracteata:3.723484):0.064217,(((((((Trichosanthes_montana_subsp._crassipes:1.398091,Trichosanthes_sepilokensis:1.398091):0.011746,Trichosanthes_montana_subsp._montana:1.409837):0.691872,Trichosanthes_borneensis:2.101709):0.577338,Trichosanthes_intermedia:2.679047):0.016958,Trichosanthes_globosa:2.696005):0.008429,(Trichosanthes_obscura:1.282445,Trichosanthes_kinabaluensis:1.282445):1.42199):0.263754,((Trichosanthes_elmeri:1.739396,Trichosanthes_celebica:1.739396):0.006536,Trichosanthes_montana:1.745932):1.222256):0.819512):0.58775,((((((((((((Trichosanthes_sp._Pandey_11387:1.433885,Trichosanthes_cordata:1.433885):0.483225,Trichosanthes_sp._AKP_MDD_5819:1.91711):0.512136,(Trichosanthes_sp._2_MR-2013:0.88914,Trichosanthes_inthanonensis:0.88914):1.540106):0.006368,Trichosanthes_sp._Pandey_11358:2.435615):0.002251,Trichosanthes_sp._Pandey_11357:2.437866):0.032188,Trichosanthes_tricuspidata_subsp._javanica:2.470054):0.003104,(Trichosanthes_sp._SH-2010:0.364684,Trichosanthes_bracteata:0.364684):2.108474):0.00383,(Trichosanthes_pubera_var._rubriflos:0.244204,Trichosanthes_pubera_var._fissisepala:0.244204):2.232785):0.185796,(Trichosanthes_guizhouensis:1.255811,Trichosanthes_tricuspidata_subsp._tricuspidata:1.255811):1.406973):0.256371,Trichosanthes_tricuspidata:2.919155):0.746485,Trichosanthes_wallichiana:3.66564):0.228365,Trichosanthes_quinquangulata:3.894004):0.481446):1.579952,(Trichosanthes_sp._HZP-2015:3.770418,Trichosanthes_truncata:3.770418):2.184985):1.95285,((((Trichosanthes_odontosperma:1.468358,Trichosanthes_edulis:1.468358):0.187293,Trichosanthes_laeoica:1.655651):0.249401,Trichosanthes_dentifera:1.905052):1.066654,Trichosanthes_schlechteri:2.971706):4.936547):0.185619,(((((((((((Trichosanthes_pendula:1.690621,Trichosanthes_adhaerens:1.690621):0.696311,Trichosanthes_beccariana:2.386932):0.564075,(Trichosanthes_cucumeroides:0.53299,Trichosanthes_cavalerei:0.53299):2.418017):0.284839,((((Trichosanthes_subvelutina:1.30492,Trichosanthes_ovigera:1.30492):0.689299,Trichosanthes_baviensis:1.994219):0.18186,(Trichosanthes_pilosa_var._roseipulpa:1.51529,Trichosanthes_pilosa:1.51529):0.66079):0.142437,Trichosanthes_holtzei:2.318517):0.917329):0.80494,Trichosanthes_dioica:4.040786):0.821342,(((Trichosanthes_anguina:1.160653,Trichosanthes_cucumerina_var._cucumerina:1.160653):0.545225,Trichosanthes_nervifolia:1.705878):0.765486,Trichosanthes_cucumerina:2.471364):2.390764):0.398405,(Trichosanthes_postarii:2.072392,Trichosanthes_auriculata:2.072392):3.188141):0.775905,((Trichosanthes_phonsenae:0.675388,Trichosanthes_kerrii:0.675388):2.009782,(Trichosanthes_villosa:1.076988,Trichosanthes_sp._MR-2013:1.076988):1.608182):3.351267):0.092998,(((((Trichosanthes_sp._BOP010533:2.340639,Trichosanthes_homophylla:2.340639):0.940652,Trichosanthes_hylonoma:3.28129):0.021803,(Trichosanthes_stylopodifera:0.746982,Trichosanthes_rosthornii:0.746982):2.556111):1.085097,((Trichosanthes_kirilowii:4.226932,Trichosanthes_kirilowii_var._japonica:4.226932):0.088382,Trichosanthes_multiloba:4.315314):0.072876):0.169438,Trichosanthes_miyagii:4.557628):1.571807):0.155141,(Trichosanthes_smilacifolia:5.183869,Trichosanthes_reticulinervis:5.183869):1.100707):0.702773,(((((Trichosanthes_schizostroma:1.188008,Trichosanthes_lepiniana:1.188008):0.010025,(Trichosanthes_dunniana:0.83634,Trichosanthes_pubera_subsp._rubriflos:0.83634):0.361693):0.013066,Trichosanthes_dafangensis:1.211099):0.753049,Trichosanthes_laceribractea:1.964148):3.50699,(Trichosanthes_crenulata:0.015874,Trichosanthes_jinggangshanica:0.015874):5.455263):1.516211):1.106523,Trichosanthes_mucronata:8.09389,Trichosanthes_sp._Bac_Kan_8-98:8.09389,Trichosanthes_hybr:8.09389,Trichosanthes_erosa:8.09389,Trichosanthes_anaimalaiensis:8.09389,Trichosanthes_azurea:8.09389,Trichosanthes_burmensis:8.09389,Trichosanthes_coriacea:8.09389,Trichosanthes_cycloopensis:8.09389,Trichosanthes_densiflora:8.09389,Trichosanthes_dicaelosperma:8.09389,Trichosanthes_dieniensis:8.09389,Trichosanthes_dolichosperma:8.09389,Trichosanthes_ellipsoidea:8.09389,Trichosanthes_emarginata:8.09389,Trichosanthes_erigera:8.09389,Trichosanthes_floresana:8.09389,Trichosanthes_fusca:8.09389,Trichosanthes_hastata:8.09389,Trichosanthes_horsfieldii:8.09389,Trichosanthes_hosokawae:8.09389,Trichosanthes_integrifolia:8.09389,Trichosanthes_ishigakiensis:8.09389,Trichosanthes_jonesii:8.09389,Trichosanthes_khasiana:8.09389,Trichosanthes_kostermansii:8.09389,Trichosanthes_leuserensis:8.09389,Trichosanthes_lobata:8.09389,Trichosanthes_longiflora:8.09389,Trichosanthes_longispicata:8.09389,Trichosanthes_mafuluensis:8.09389,Trichosanthes_mianyangensis:8.09389,Trichosanthes_napoensis:8.09389,Trichosanthes_neoguineana:8.09389,Trichosanthes_obtusa:8.09389,Trichosanthes_officinalis:8.09389,Trichosanthes_okamotoi:8.09389,Trichosanthes_palmata:8.09389,Trichosanthes_papuaensis:8.09389,Trichosanthes_parviflora:8.09389,Trichosanthes_pedatifolia:8.09389,Trichosanthes_pedicellata:8.09389,Trichosanthes_philippinensis:8.09389,Trichosanthes_pierrei:8.09389,Trichosanthes_planiglans:8.09389,Trichosanthes_refracta:8.09389,Trichosanthes_rotundifolia:8.09389,Trichosanthes_rugatisemina:8.09389,Trichosanthes_samarensis:8.09389,Trichosanthes_sarawakensis:8.09389,Trichosanthes_sericeifolia:8.09389,Trichosanthes_siamensis:8.09389,Trichosanthes_subrosea:8.09389,Trichosanthes_sumatrana:8.09389,Trichosanthes_tetragonosperma:8.09389,Trichosanthes_thailandensis:8.09389,Trichosanthes_trichocarpa:8.09389,Trichosanthes_trifida:8.09389,Trichosanthes_trifolia:8.09389,Trichosanthes_unicirrata:8.09389,Trichosanthes_valida:8.09389):2.461452,((Gymnopetalum_integrifolium:1.498566,Gymnopetalum_scabrum:1.498566):4.803643,(Gymnopetalum_chinense:2.680034,Gymnopetalum_orientale:2.680034):3.622175):4.253115):8.173702,((((((((((((((((((((((((((Sicyos_maximowiczii:0.104777,Sicyos_hispidus:0.104777):0.028427,Sicyos_herbstii:0.133204):0.196899,Sicyos_lanceoloideus:0.330103):0.108983,(((Sicyos_waimanaloensis:0.138918,Sicyos_hillebrandii:0.138918):0.012955,Sicyos_erostratus:0.151873):0.101997,Sicyos_anunu:0.253869):0.185216):0.003783,Sicyos_pachycarpus:0.442868):0.004245,Sicyos_cucumerinus:0.447113):0.005435,Sicyos_lasiocephalus:0.452548):0.008901,Sicyos_macrophyllus:0.461449):0.012218,Sicyos_albus:0.473667):0.494741,Sicyos_collinus:0.968408):0.426882,Sicyos_microphyllus:1.39529):0.448499,((Sicyos_longisepalus:1.081743,Sicyos_davilae:1.081743):0.204,Sicyos_angulatus:1.285743):0.558045):0.187371,((Sicyos_weberbaueri:1.073906,Sicyos_baderoa:1.073906):0.73563,(Sicyos_warmingii:0.693131,Sicyos_montanus:0.693131):1.116405):0.221623):0.00894,Microsechium_helleri:2.040099):0.211663,((Sicyos_sertulifer:0.438663,Sicyos_mcvaughii:0.438663):0.470334,Sicyos_polyacanthus:0.908997):1.342765):1.170043,Sicyos_debilis:3.421805):0.443923,((((((Sicyos_acarieanthus:0.053842,Sicyocaulis_pentagonus:0.053842):0.059114,Sicyos_quinquelobatus:0.112956):0.004773,Sicyos_palmatilobus:0.117729):0.006939,Sicyos_macrocarpus:0.124668):2.058092,Sicyos_barbatus:2.18276):1.363927,(Sicyos_lirae:1.347282,Microsechium_ruderale:1.347282):2.199405):0.319041):0.242316,((((Sicyos_laciniatus:0.845509,Sicyos_ampelophyllus:0.845509):0.322193,Sicyos_malvifolius:1.167702):0.14198,((Sicyos_mawhai:0.206755,Sicyos_australis:0.206755):0.714629,Sicyos_undara:0.921384):0.388298):1.333622,((Sicyos_villosus:1.79419,Sicyos_peninsularis:1.79419):0.420227,Sicyos_longisetosus:2.214417):0.428887):1.464739):2.294044,(Sicyos_glaber:1.050304,Sicyos_guatemalensis:1.050304):5.351784):2.218142,((((((Sechium_chinantlense:1.163043,Sechium_edule:1.163043):0.116043,Sechium_compositum:1.279086):1.340707,Sechium_hintonii:2.619794):3.07661,(Sicyos_motozintlensis:3.262819,Sicyos_chiriquensis:3.262819):2.433584):1.201204,Sicyos_andreanus:6.897608):0.649708,((Sechiopsis_diptera:5.422648,Sechiopsis_laciniata:5.422648):2.089295,(Sechiopsis_triqueter:2.863003,Sechiopsis_tetraptera:2.863003):4.64894):0.035372):1.072915):0.65549,(((Sicyosperma_gracile:3.727963,Sicyos_parviflorus:3.727963):1.71953,Sicyos_dieterleae:5.447494):1.687377,(Sicyos_bulbosus:0.31831,Sicyos_galeottii:0.31831):6.816561):2.14085,Sicyos_semitonsus:9.27575,Sechiopsis_triquetra:9.27575,Sicyos_acariaeanthus:9.27575,Sicyos_bogotensis:9.27575,Sicyos_chaetocephalus:9.27575,Sicyos_cordifolius:9.27575,Sicyos_glaziovii:9.27575,Sicyos_gracillimus:9.27575,Sicyos_ignarus:9.27575,Sicyos_kuntzei:9.27575,Sicyos_laevis:9.27575,Sicyos_macrophylla:9.27575,Sicyos_martii:9.27575,Sicyos_microphyllos:9.27575,Sicyos_odonellii:9.27575,Sicyos_pachycarpa:9.27575,Sicyos_polyacanthos:9.27575,Sicyos_triquetrus:9.27575,Sicyos_urolobus:9.27575,Sicyos_vargasii:9.27575):2.299254,(Marah_macrocarpa:3.584216,Marah_fabacea:3.584216,Marah_oregana:3.58424,Marah_horrida:3.58424,Marah_gilensis:3.58424,Marah_watsonii:3.58424):7.990757):0.364281,((((((((Frantzia_villosa:0.020069,Frantzia_pittieri:0.020069):2.614164,Frantzia_panamensis:2.634233):0.273805,Frantzia_tacaco:2.908038):0.346572,Frantzia_talamancensis:3.25461):0.138427,Frantzia_venosa:3.393037):4.183326,Microsechium_gonzalo-palomae:7.576363):2.308072,(((Echinopepon_wrightii:1.85987,Echinopepon_paniculatus:1.85987):0.011818,Echinopepon_racemosus:1.871688):7.236359,Echinopepon_bigelovii:9.108048,Echinopepon_insularis:9.10807,Echinopepon_arachoideus:9.10807,Echinopepon_coulteri:9.10807,Echinopepon_minimus:9.10807,Echinopepon_gemellus:9.10807,Echinopepon_araneosus:9.10807,Echinopepon_calcitrapa:9.10807,Echinopepon_cirrhopedunculatus:9.10807,Echinopepon_disjunctus:9.10807,Echinopepon_milleflorus:9.10807,Echinopepon_palmeri:9.10807,Echinopepon_parviflorus:9.10807,Echinopepon_pubescens:9.10807,Echinopepon_rosei:9.10807,Echinopepon_tultitlanapaensis:9.10807):0.776388):1.756212,Echinocystis_lobata:11.640648):0.298607):0.011553,((((Rytidostylis_ciliata:0.026301,Rytidostylis_gracilis:0.026301):0.878034,Pseudocyclanthera_australis:0.904335):7.226917,((Cyclanthera_pedata:0.012199,Cyclanthera_brachystachya:0.012199):8.102987,Cyclanthera_tonduzii:8.115186,Cyclanthera_carthagenensis:8.1152,Cyclanthera_dissecta:8.1152,Cyclanthera_trianaei:8.1152,Cyclanthera_mathewsii:8.1152,Cyclanthera_cordifolia:8.1152,Cyclanthera_langaei:8.1152,Cyclanthera_ribiflora:8.1152,Cyclanthera_naudiniana:8.1152,Cyclanthera_quinquelobata:8.1152,Cyclanthera_integrifoliola:8.1152,Cyclanthera_brevisetosa:8.1152,Cyclanthera_cogniauxii:8.1152,Cyclanthera_dieterleana:8.1152,Cyclanthera_dioscoreoides:8.1152,Cyclanthera_donnell-smithii:8.1152,Cyclanthera_dressleri:8.1152,Cyclanthera_eichleri:8.1152,Cyclanthera_elastica:8.1152,Cyclanthera_entata:8.1152,Cyclanthera_glabra:8.1152,Cyclanthera_gracillima:8.1152,Cyclanthera_heiseri:8.1152,Cyclanthera_hystrix:8.1152,Cyclanthera_jeffreyi:8.1152,Cyclanthera_jonesii:8.1152,Cyclanthera_killipii:8.1152,Cyclanthera_kuntzeana:8.1152,Cyclanthera_lalajuela:8.1152,Cyclanthera_leptostachya:8.1152,Cyclanthera_longiflora:8.1152,Cyclanthera_longisepala:8.1152,Cyclanthera_macropoda:8.1152,Cyclanthera_micrantha:8.1152,Cyclanthera_minima:8.1152,Cyclanthera_monticola:8.1152,Cyclanthera_multifoliola:8.1152,Cyclanthera_multifoliolata:8.1152,Cyclanthera_oligoechinata:8.1152,Cyclanthera_peruana:8.1152,Cyclanthera_phyllantha:8.1152,Cyclanthera_quadrifida:8.1152,Cyclanthera_rostrata:8.1152,Cyclanthera_stenura:8.1152,Cyclanthera_steyermarkii:8.1152,Cyclanthera_tamnifolia:8.1152,Cyclanthera_tenuifolia:8.1152):0.016066):1.652288,(Hanburia_mexicana:6.215576,Hanburia_oerstedii:6.215576,Hanburia_grisebachii:6.2156,Hanburia_caracasana:6.2156,Hanburia_parviflora:6.2156,Hanburia_spectabilis:6.2156,Hanburia_subcyclanthera:6.2156):3.567964):2.167268):5.918595,Linnaeosicyos_amara:17.869404):0.789825,Hodgsonia_heteroclita:18.659227):0.069799):0.562422,((((((Luffa_hermaphrodita:0.374273,Luffa_acutangula:0.374273):0.384252,Luffa_acutangula_var._amara:0.758525):0.170122,Luffa_acutangula_var._forskalii:0.928647):1.646478,Luffa_saccata:2.575125):0.540171,((Luffa_operculata:0.273267,Luffa_quinquefida:0.273267):2.711152,Luffa_astorii:2.984419):0.130877):0.219871,(((((Luffa_aegyptiaca:1.014682,Luffa_sp._11365:1.014682):0.674232,Luffa_sp._11361:1.688914):0.008472,Luffa_sp._SH-2010:1.697387):0.043608,Luffa_pentandra:1.740995):1.11623,(Luffa_graveolens:1.094558,Luffa_echinata:1.094558):1.762667):0.477942):15.956282):1.552763,Nothoalsomitra_suberosa:20.844212):2.60992):0.146766,(((((((Bryonia_marmorata:0.485776,Bryonia_dioica:0.485776):1.807749,Bryonia_acuta:2.293524):1.341512,(Bryonia_syriaca:3.471167,Bryonia_alba:3.471167):0.163869):0.006304,((((Bryonia_melanocarpa:1.420892,Bryonia_aspera:1.420892):0.01008,Bryonia_monoica:1.430973):0.145483,Bryonia_multiflora:1.576456):0.012874,Bryonia_cretica:1.58933):2.052011):1.219576,Bryonia_verrucosa:4.860916,Bryonia_sp._SV98:4.86092,Bryonia_sp._Dinsmore_B8526:4.86092,Bryonia_lappifolia:4.86092,Bryonia_afghanica:4.86092,Bryonia_africana:4.86092,Bryonia_americana:4.86092,Bryonia_callosa:4.86092,Bryonia_divisa:4.86092,Bryonia_flexuosa:4.86092,Bryonia_latebrosa:4.86092,Bryonia_maysorensis:4.86092,Bryonia_polymorpha:4.86092,Bryonia_ruderalis:4.86092,Bryonia_vitifolia:4.86092,Bryonia_vittata:4.86092):8.949655,((Ecballium_elaterium_subsp._elaterium:0.023295,Ecballium_elaterium_subsp._dioicum:0.023295):1.988812,Ecballium_elaterium:2.012107):11.798465):5.86781,(((Austrobryonia_pilbarensis:0.678363,Austrobryonia_argillicola:0.678363):0.57525,Austrobryonia_micrantha:1.253614):4.488353,Austrobryonia_centralis:5.741966):13.936415):3.922516):1.166176,(((((Ampelosycios_leandrii:0.984457,Ampelosycios_bosseri:0.984457):0.972289,Ampelosycios_scandens:1.956746):3.045933,Ampelosycios_humblotii:5.002678):5.127067,(Telfairia_pedata:3.998645,Telfairia_occidentalis:3.998645):6.131101):0.635141,(Cogniauxia_podolaena:5.318961,Cogniauxia_trilobata:5.318961):5.445926):14.002187):1.197473,((Siraitia_grosvenorii:6.49497,Siraitia_sp._HS-2017:6.49497):17.449677,Microlagenaria_africana:23.944647):2.019901):0.834169,(((((((((((((((((Momordica_cochinchinensis:1.02855,Momordica_sphaeroidea:1.02855):1.211547,Momordica_denticulata:2.240096):0.005716,Momordica_suringarii:2.245812):0.007447,Momordica_macrophylla:2.253259):3.475159,(Momordica_trifolia:0.970389,Momordica_clarkeana:0.970389):4.758028):1.201613,Momordica_sp._11369:6.930031):0.580752,(Momordica_gilgiana:6.060983,Momordica_cissoides:6.060983):1.4498):0.004952,(((Momordica_jeffreyana:1.658045,Momordica_camerounensis:1.658045):5.517001,Momordica_sp._HS538:7.175046):0.011915,Momordica_glabra:7.18696):0.328774):0.004831,((((((Momordica_pterocarpa:1.151046,Momordica_runssorica:1.151046):0.282254,Momordica_sp._Benedetto_443:1.4333):0.489059,Momordica_friesiorum:1.922358):0.014152,(Momordica_sp._HS438:0.757974,Momordica_sp._HS590:0.757974):1.178537):3.029611,Momordica_anigosantha:4.966122):1.282888,(Momordica_corymbifera:1.162464,Momordica_repens:1.162464):5.086545):1.271556):0.418861,(((((Momordica_trifoliolata:0.783754,Momordica_rostrata:0.783754):1.525597,Momordica_cardiospermoides:2.309352):0.006682,Momordica_littorea:2.316033):0.552234,Momordica_dissecta:2.868267):2.478439,Momordica_peteri:5.346706):2.59272):0.090124,(((((Momordica_multiflora_var._albopilosa:0.551543,Momordica_multiflora:0.551543):1.22346,Momordica_sp._HS78:1.775003):1.746381,Momordica_parvifolia:3.521384):0.015518,Momordica_sp._HS81:3.536902):0.111533,Momordica_silvatica:3.648435):4.381116):0.007428,Momordica_spinosa:8.036979):0.01117,Momordica_enneaphylla:8.048148):0.293851,(Momordica_angustisepala:3.65602,Momordica_henriquesii:3.65602):4.685978):4.184816,((((Momordica_cymbalaria:0.788618,Momordica_sp._HS436:0.788618):4.501324,(Momordica_kirkii:3.594271,Momordica_humilis:3.594271):1.695672):0.41847,Momordica_boivinii:5.708413):1.533701,Momordica_sessilifolia:7.242113):5.284701):2.488356,((((((Momordica_denudata:0.840253,Momordica_dioica:0.840253):0.363578,(Momordica_subangulata:1.160949,Momordica_laotica:1.160949):0.042881):1.618875,Momordica_subangulata_subsp._renigera:2.822705):1.127436,(Momordica_sahyadrica:1.387278,Momordica_charantia_var._muricata:1.387278):2.562863):3.224877,(((Momordica_angolensis:3.306009,Momordica_charantia:3.306009):2.093877,Momordica_sp._11371:5.399886):1.322439,(Momordica_charantia_subsp._macroloba:0.304544,Momordica_charantia_subsp._charantia:0.304544):6.417781):0.452693):3.500273,(((Momordica_balsamina:0.378705,Momordica_involucrata:0.378705):7.129908,Momordica_welwitschii:7.508612):1.224039,(Momordica_leiocarpa:6.174031,Momordica_foetida:6.174031):2.55862):1.942639):4.33988):1.296497,(((Momordica_calantha:5.441473,Momordica_cabrae:5.441473):0.897268,Momordica_mossambica:6.338741):2.549312,Momordica_obtusisepala:8.888054):7.423613,Momordica_acuminata:16.31168,Momordica_argillicola:16.31168,Momordica_crinocarpa:16.31168,Momordica_dictyosperma:16.31168,Momordica_macrosperma:16.31168,Momordica_martinicensis:16.31168,Momordica_ovata:16.31168,Momordica_paina:16.31168,Momordica_palmata:16.31168,Momordica_racemiflora:16.31168,Momordica_rumphii:16.31168,Momordica_sicyoides:16.31168,Momordica_umbellata:16.31168):10.487049):0.704065,(((((((((Thladiantha_longisepala:1.809272,Thladiantha_lijiangensis:1.809272):0.02104,Thladiantha_capitata:1.830312):0.671855,(Thladiantha_oliveri:2.34602,Thladiantha_dubia:2.34602):0.156147):0.959729,((Thladiantha_henryi:0.639009,Thladiantha_maculata:0.639009):1.457936,Thladiantha_davidii:2.096945):1.364951):0.351708,((Thladiantha_hookeri:3.514167,Thladiantha_pustulata:3.514167):0.291251,Thladiantha_nudiflora:3.805418):0.008186):0.100261,(Thladiantha_villosula:0.255777,Thladiantha_montana:0.255777):3.658088):0.089846,(Thladiantha_grandisepala:1.454838,Thladiantha_cordifolia:1.454838):2.548874):0.537389,Thladiantha_dentata:4.5411,Thladiantha_sessilifolia:4.54111,Thladiantha_angustisepala:4.54111,Thladiantha_dimorphantha:4.54111,Thladiantha_glabra:4.54111,Thladiantha_longifolia:4.54111,Thladiantha_medogensis:4.54111,Thladiantha_palmatipartita:4.54111,Thladiantha_punctata:4.54111,Thladiantha_setispina:4.54111):15.794433,(Baijiania_borneensis:10.246306,Baijiania_yunnanensis:10.246306,Baijiania_decipiens:10.24631,Baijiania_smitinandii:10.24631,Baijiania_taiwaniana:10.24631):10.089227):7.167247):0.844753,(Indofevillea_khasiana:1.828361,Indofevillea_sp._HS-2013:1.828361,Indofevillea_jiroi:1.82837):26.519173):7.177986,((((((((((((((Hemsleya_ellipsoidea:0.347512,Hemsleya_chinensis:0.347512):0.112568,Hemsleya_omeiensis:0.460081):0.342262,((Hemsleya_amabilis:0.568793,Hemsleya_macrosperma:0.568793):0.04767,Hemsleya_gigantha:0.616463):0.185879):0.165347,((Hemsleya_kunmingensis:0.013612,Hemsleya_aff._amabilis_Schaefer_2005/601:0.013612):0.917271,Hemsleya_lijiangensis:0.930883):0.036806):0.411154,Hemsleya_delavayi:1.378843):0.260133,(((((Hemsleya_macrocarpa:0.37086,Hemsleya_turbinata:0.37086):0.191263,Hemsleya_chengyihana:0.562122):0.059236,Hemsleya_mitrata:0.621359):0.480302,Hemsleya_panacis-scandens:1.101661):0.143728,Hemsleya_endecaphylla:1.245389):0.393587):0.33305,((((Hemsleya_pengxianensis:0.4308,Hemsleya_longicarpa:0.4308):0.405413,(Hemsleya_dipterygia:0.812257,Hemsleya_panlongqi:0.812257):0.023956):0.344676,Hemsleya_zhejiangensis:1.180889):0.401201,(((Hemsleya_sphaerocarpa:0.373908,Hemsleya_carnosiflora:0.373908):0.919067,Hemsleya_sp._2012-I33:1.292975):0.021295,Hemsleya_dulongjiangensis:1.31427):0.26782):0.389936):1.175327,Hemsleya_graciliflora:3.147353):11.737241,(Hemsleya_cirromitrata:3.451249,Hemsleya_heterosperma:3.451249):11.433345):1.750737,(Gomphogyne_cissiformis:8.317665,Gomphogyne_longgangensis:8.317685,Gomphogyne_nepalensis:8.317685,Gomphogyne_stenocarpa:8.317685):8.317665):6.973574,((((((Gynostemma_pentaphyllum_var._dasycarpum:0.743513,Gynostemma_microspermum:0.743513):0.676968,Gynostemma_laxum:1.420481):0.292043,((Gynostemma_pentaphyllum:0.926303,Gynostemma_longipes:0.926303):0.123879,Gynostemma_pentaphyllum_var._pentaphyllum:1.050182):0.662342):4.512219,Gynostemma_caulopterum:6.224744):0.044629,((Gynostemma_compressum:1.102468,Gynostemma_guangxiense:1.102468):4.639246,Gynostemma_yixingense:5.741714):0.527659,Gynostemma_pentagynum:6.26938,(Gynostemma_burmanicum_var._burmanicum:3.134611,Gynostemma_burmanicum_var._molle:3.134611)Gynostemma_burmanicum:3.134611,Gynostemma_cardiospermum:6.26938,Gynostemma_aggregatum:6.26938,Gynostemma_intermedium:6.26938,Gynostemma_laxiflorum:6.26938,Gynostemma_pallidinerve:6.26938,Gynostemma_papuanum:6.26938,Gynostemma_zhejiangense:6.26938):16.148207,((((((Neoalsomitra_integrifoliola:0.954644,Neoalsomitra_clavigera:0.954644):2.53158,Neoalsomitra_stephensiana:3.486224):2.07673,Neoalsomitra_plena:5.562953):0.995509,Neoalsomitra_trifoliolata:6.558462):0.309395,Neoalsomitra_capricornica:6.867857):6.591021,((Neoalsomitra_angustipetala:4.025757,Neoalsomitra_schefferiana_subsp._podagrica:4.025757):3.228469,Neoalsomitra_sarcophylla:7.254225):6.204652,Neoalsomitra_beccariana:13.45889,Neoalsomitra_hederifolia:13.45889,Neoalsomitra_muelleri:13.45889,Neoalsomitra_pilosa:13.45889,Neoalsomitra_rotundifoliola:13.45889,Neoalsomitra_schultzei:13.45889,Neoalsomitra_simplex:13.45889,Neoalsomitra_timorana:13.45889):8.958701):1.191327):2.129785,Bayabusua_clarkei:25.73869):2.974821,Alsomitra_macrocarpa:28.71351):2.744766,(((((((Sicydium_coriaceum:1.920954,Sicydium_diffusum:1.920954):0.009869,Sicydium_tamnifolium:1.930823):7.044532,Sicydium_synantherum:8.975355,Sicydium_araguense:8.97537,Sicydium_daviliae:8.97537,Sicydium_gracile:8.97537,Sicydium_nereoi:8.97537,Sicydium_tuerckheimii:8.97537):10.850326,Cyclantheropsis_parviflora:19.825682):0.938794,(Pteropepon_parodii:14.612103,Pteropepon_acariianthus:14.612103,Pteropepon_monospermus:14.61212,Pteropepon_deltoideus:14.61212,Pteropepon_argentinense:14.61212,Pteropepon_oleiferum:14.61212):6.152372):2.179083,(((Fevillea_cordifolia:10.046562,Fevillea_pedatifolia:10.046562):0.006893,Fevillea_pergamentacea:10.053455):2.956422,((Fevillea_anomalosperma:0.014699,Fevillea_sp._Cayola_1716:0.014699):12.957371,Fevillea_trilobata:12.97207):0.037807,Fevillea_passiflora:13.00989,Fevillea_bahiensis:13.00989,Fevillea_narae:13.00989):9.933681):7.863362,(((((((Xerosicyos_decaryi:0.762338,Xerosicyos_danguyi:0.762338):1.341456,Xerosicyos_perrieri:2.103794):3.426896,Xerosicyos_pubescens:5.53069):0.090858,Xerosicyos_tripartitus:5.621548,Xerosicyos_hirtellus:5.62155):11.703856,(Siolmatra_brasiliensis:6.45221,(Zanonia_indica:3.226105,Zanonia_angulata:3.226115,Zanonia_oblonga:3.226115,Zanonia_timorensis:3.226115):3.226105):10.873195):7.354139,((Gerrardanthus_macrorhizus:5.041374,Gerrardanthus_grandiflorus:5.041374):0.450832,Gerrardanthus_paniculatus:5.492206,Gerrardanthus_lobatus:5.49221,Gerrardanthus_macrorhiza:5.49221,Gerrardanthus_tomentosus:5.49221):19.187338):4.623826,(Actinostemma_tenerum:18.59674,Bolbostemma_paniculatum:18.59674):10.70663):1.50355):0.651358):4.067241,(Elaterium_cathagenense:17.762615,Elaterium_pauciflorum:17.762615,Elaterium_quadrifidum:17.762615)Elaterium:17.762615,(Anguina_cucumerodes:17.762615,Anguina_dicaelosperma:17.762615)Anguina:17.762615,(Cephalandra_mckennii:17.762615,Cephalandra_quinqueloba:17.762615)Cephalandra:17.762615,(Pittiera_grandiflora:17.762615,Pittiera_trilobata:17.762615)Pittiera:17.762615,Kedrastis_boehmii:35.52553,Khmeriosicyos_harmandii:35.52553,Tricosanthes_cucumerina:35.52553,Echinosicyos_×cibinensis:35.52553):26.401344,(((((((((((((((((((((((((((((((Begonia_strigosa:0.347086,Begonia_argenteomarginata:0.347086):2.340297,Begonia_symsanguinea:2.687383):0.991353,(Symbegonia_sp._Forrest_143:1.619794,Symbegonia_sp._K-1994:1.619794,Symbegonia_sp._Forrest_145:1.61979,Symbegonia_sp._Kew_U012:1.61979):2.058942):0.009121,(((Begonia_bipinnatifida:0.022938,Begonia_cf._brevirimosa_Forrest_138:0.022938):0.542167,Begonia_brevirimosa:0.565105):1.265901,Begonia_serratipetala:1.831006):1.856851):0.395626,((((((Begonia_merrittii:1.392999,Begonia_brevipes:1.392999):0.221734,Begonia_crispipila:1.614733):0.699343,Begonia_contracta:2.314076):0.00639,Begonia_negrosensis:2.320466):0.71476,Begonia_polilloensis:3.035226):1.034763,Begonia_ramosii:4.069989):0.013494):0.166469,((Begonia_aequata:3.474013,Begonia_lagunensis:3.474013):0.655359,Begonia_cf._incisa_Forrest_139:4.129372):0.12058):0.009744,(Begonia_sp._Thomas_08-135:2.635792,Begonia_weigallii:2.635792):1.623904):0.156516,Begonia_sp._SH-2010:4.416211):0.120006,Begonia_panayensis:4.536218):0.091203,Begonia_bolsteri:4.627421):0.223749,Begonia_cf._anthonyi_WCL-2013:4.85117):0.207379,((((((((Begonia_capituliformis:0.581295,Begonia_hispidissima:0.581295):0.435051,Begonia_masarangensis:1.016346):0.891684,Begonia_mendumiae:1.908029):1.338747,(Begonia_chiasmogyna:1.412637,Begonia_macintyreana:1.412637):1.834139):0.91625,(Begonia_atricha:3.257428,Begonia_isoptera:3.257428):0.905599):0.161893,(Begonia_hekensis:2.408989,Begonia_varipeltata:2.408989):1.91593):0.008978,Begonia_sp._WCL-2013c:4.333897):0.716264,Begonia_lambii:5.050161):0.008388):0.091212,((((((((((Begonia_torajana:0.659319,Begonia_vermeulenii:0.659319):0.197509,Begonia_sanguineopilosa:0.856827):0.004911,((Begonia_rantemarioensis:0.58587,Begonia_comestibilis:0.58587):0.015253,Begonia_guttapila:0.601122):0.260616):0.101087,Begonia_aff._mekonggensis_DCT_09-108:0.962825):1.705804,(Begonia_pseudolateralis:2.100018,Begonia_koordersii:2.100018):0.568611):0.006621,Begonia_lasioura:2.67525):0.397408,(Begonia_watuwilensis:0.891348,Begonia_flacca:0.891348):2.181309):0.496678,((((Begonia_aff._didyma_PS_73A:0.009708,Begonia_didyma:0.009708):0.599125,Begonia_ozotothrix:0.608833):0.014874,(Begonia_prionota:0.42959,Begonia_nobmanniae:0.42959):0.194117):1.80688,Begonia_bonthainensis:2.430586):1.138749):0.012278,Begonia_siccacaudata:3.581613):1.26379,Begonia_hainanensis:4.845404):0.304357):0.276687,((((((((Begonia_oblongifolia:0.493843,Begonia_inostegia:0.493843):0.775735,Begonia_mamutensis:1.269578):0.98983,(Begonia_erythrogyna:2.223507,Begonia_fuscisetosa:2.223507):0.035901):0.224962,((Begonia_sp._FL072:0.140104,Begonia_sp._FL078:0.140104):1.366541,(Begonia_aff._erythrogyna_FL002:0.66897,Begonia_chlorosticta:0.66897):0.837675):0.977726):0.294081,Begonia_multijugata:2.778451):0.147632,Begonia_wrayi:2.926083):0.174476,(Begonia_aff._congesta_DCT_09-05:0.01598,Begonia_corrugata:0.01598):3.08458):0.012113,(Begonia_laruei:2.15392,Begonia_sp._DCT-2011:2.15392):0.958752):2.313775):0.253747,((Begonia_bracteata:0.142295,Begonia_lepida:0.142295):2.618781,(Begonia_verecunda:2.732184,Begonia_resecta:2.732184):0.028892):2.91912):0.25791,((((((Begonia_malachosticta:1.862239,Begonia_amphioxus:1.862239):0.187031,Begonia_madaiensis:2.04927):0.423387,Begonia_berhamanii:2.472658):0.08529,(((Begonia_burbidgei:2.279066,Begonia_kinabaluensis:2.279066):0.2472,Begonia_pendula:2.526266):0.010022,Begonia_vaccinioides:2.536288):0.021659):0.838729,((Begonia_beryllae:0.01583,Begonia_imbricata:0.01583):0.023682,(Begonia_cf._beryllae_FL074:0.015827,Begonia_sp._FL062:0.015827):0.023685):3.357165):1.793084,Begonia_sp._PH115:5.18976):0.748345):2.293182,(Begonia_aff._cauliflora_FL066:0.275478,Begonia_aff._cauliflora_FL065:0.275478):7.955809):6.818456,(((((((((((Begonia_rufipila:1.274142,Begonia_manillensis:1.274142):1.510463,Begonia_castilloi:2.784605):0.541569,Begonia_fenicis:3.326174):0.070061,Begonia_tayabensis:3.396235):0.163809,((Begonia_sp._6_MH-2015:0.012772,Begonia_chloroneura:0.012772):0.014595,Begonia_sp._7_MH-2015:0.027367):3.532677):0.045627,Begonia_hernandioides:3.60567):0.209571,((Begonia_sp._5_MH-2015:0.349031,Begonia_acuminatissima:0.349031):1.88987,Begonia_sp._Ching-I_Peng23400:2.238901):1.57634):1.514174,Begonia_sp._4_MH-2015:5.329415):5.044532,((((Begonia_trichochila:1.592528,Begonia_calcicola:1.592528):1.38935,Begonia_chingipengii:2.981877):4.305259,Begonia_elmeri:7.287136):0.530002,((Begonia_sp._3_MH-2015:4.044638,Begonia_klemmei:4.044638):3.004394,Begonia_oxysperma:7.049033):0.768105):2.556809):0.819205,(((((((Begonia_sp._Forrest_127:0.009179,Begonia_cleopatrae:0.009179):2.464627,Begonia_sp._MH-2015f:2.473806):0.187554,Begonia_gueritziana:2.66136):0.668867,Begonia_aff._gueritziana_Peng_P22344:3.330227):2.39495,Begonia_sp._MH-2015i:5.725176):1.238553,((Begonia_anisoptera:0.521227,Begonia_suborbiculata:0.521227):0.775352,Begonia_blancii:1.296579):5.667151):1.482681,(Begonia_gutierrezii:1.220723,Begonia_sp._MH-2015j:1.220723):7.225688):2.746741):1.058071,((((((((((Begonia_sp._MH-2015h:0.698024,Begonia_mindorensis:0.698024):0.034306,Begonia_palawanensis:0.73233):0.289871,(Begonia_obtusifolia:0.413066,Begonia_copelandii:0.413066):0.609135):0.006739,(((Begonia_sp._MH-2015e:0.1943,Begonia_sp._MH-2015g:0.1943):0.011946,Begonia_rubiteae:0.206246):0.409205,Begonia_sp._2_MH-2015:0.615451):0.413489):1.811066,(((Begonia_biliranensis:0.920107,Begonia_longiscapa:0.920107):0.666215,Begonia_gitingensis:1.586322):0.621666,Begonia_camiguinensis:2.207988):0.632019):0.965568,Begonia_luzonensis:3.805575):2.436181,(((Begonia_sp._Forrest_126:3.102509,Begonia_sp._1_MH-2015:3.102509):0.895553,Begonia_subnummularifolia:3.998062):1.08678,(Begonia_wadei:1.545058,Begonia_sp._MH-2015d:1.545058):3.539784):1.156913):2.049146,(((Begonia_rhombicarpa:0.160226,Begonia_sp._MH-2015c:0.160226):0.005137,Begonia_sp._Peng_23859-1:0.165363):0.148362,Begonia_nigritarum:0.313725):7.977177):1.894702,(Begonia_rubrifolia:0.491674,Begonia_sp._MH-2015b:0.491674):9.69393):1.453848,(Begonia_coronensis:0.80951,Begonia_woodii:0.80951):10.829942):0.611771):2.79852):0.692386,((((((((((Begonia_filiformis:0.009444,Begonia_umbraculifolia:0.009444):4.190837,(Begonia_umbraculifolia_var._flocculosa:0.016539,Begonia_arachnoidea:0.016539):4.183742):0.996316,((Begonia_morsei_var._myriotricha:0.749498,Begonia_ornithophylla:0.749498):4.020915,Begonia_auritistipula:4.770413):0.426182):0.256382,Begonia_platycarpa:5.452978):0.230909,(((Begonia_huangii:0.992326,Begonia_longistyla:0.992326):1.927781,Begonia_biflora:2.920107):0.399928,((Begonia_ningmingensis_var._bella:1.568758,Begonia_guangxiensis:1.568758):0.022946,Begonia_lanternaria:1.591704):1.728332):2.363851):1.401976,(Begonia_leipingensis:6.194115,Begonia_semiparietalis:6.194115):0.891749):0.462263,((((Begonia_masoniana_var._maculata:0.769873,Begonia_variegata:0.769873):4.372523,Begonia_liuyanii:5.142395):1.124013,Begonia_masoniana:6.266409):0.480428,(Begonia_austroguangxiensis:5.464856,Begonia_bamaensis:5.464856):1.281981):0.801289):0.441188,(((((((Begonia_sinofloribunda:4.889344,Begonia_jingxiensis:4.889344):1.017646,(Begonia_leprosa:4.963203,Begonia_pulvinifera:4.963203):0.943786):1.047611,Begonia_luzhaiensis:6.954601):0.630026,((Begonia_pengii:6.860209,Begonia_ningmingensis:6.860209):0.520028,(Begonia_cylindrica:1.170107,Begonia_sp._WCL-2013a:1.170107):6.21013):0.20439):0.122187,((Begonia_mashanica:4.831758,Begonia_cavaleriei:4.831758):1.372425,(Begonia_wangii:4.403866,Begonia_zhengyiana:4.403866):1.800318):1.50263):0.153923,((Begonia_daxinensis:0.017512,Begonia_morsei:0.017512):6.76571,Begonia_sp._WCL-2013b:6.783222):1.077515):0.118478,Begonia_retinervia:7.979215):0.010099):0.234094,((Begonia_cirrosa:3.174014,Begonia_fangii:3.174014):1.869635,Begonia_crystallina:5.043649):3.179758):6.095225,Begonia_boisiana:14.318633):1.423495):0.470705,(Begonia_peltatifolia:15.41034,Begonia_kingiana:15.41034):0.802493):0.896968,((((((((Begonia_aff._elisabethae_PM-2015:0.284246,Begonia_sp._Vietnam_1:0.284246):2.429109,Begonia_sp._Thailand_1:2.713355):0.936002,Begonia_tenuifolia:3.649357):4.294481,Begonia_variabilis:7.943838):3.043755,Begonia_alicida:10.987593):3.197008,Begonia_smithiae:14.184601):0.383824,Begonia_hymenophylla:14.568425):0.333055,Begonia_dioica:14.90148):2.208321):1.274825,(((((((((((((((((((((Begonia_sp._Forrest_21:0.43308,Begonia_megalophyllaria:0.43308):1.376577,Begonia_psilophylla:1.809657):1.809285,((Begonia_rex:3.423837,Begonia_annulata:3.423837):0.18537,Begonia_augustinei:3.609207):0.009735):0.203284,((((Begonia_diadema:0.522413,Begonia_sikkimensis:0.522413):1.561969,Begonia_deliciosa:2.084382):0.560726,Begonia_xanthina:2.645108):1.034723,(Begonia_sp._WCL-2015:1.666341,Begonia_sp._Forrest_107:1.666341):2.013489):0.142396):0.127764,(((((Begonia_circumlobata:2.951418,Begonia_sp._KN-2014:2.951418):0.734608,Begonia_dryadis:3.686026):0.006624,((Begonia_pulchrifolia:0.721897,Begonia_pedatifida:0.721897):2.933511,Begonia_teysmanniana:3.655408):0.037242):0.234445,Begonia_coptidifolia:3.927094):0.007564,Begonia_daweishanensis:3.934658):0.015333):0.147688,((((((((Begonia_areolata:0.25666,Begonia_multangula:0.25666):0.081152,Begonia_robusta:0.337812):1.300853,(Begonia_sp._Sulawesi_1:0.014186,Begonia_aff._multangula_PM-2015:0.014186):1.624479):0.074019,Begonia_sp._China_2:1.712684):0.712405,(((Begonia_decora:0.641988,Begonia_scottii:0.641988):0.980969,Begonia_pavonina:1.622957):0.274644,Begonia_venusta:1.897601):0.527488):0.054863,Begonia_alpina:2.479952):0.618586,(((Begonia_sizemoreae:0.537116,Begonia_palmata:0.537116):0.166292,Begonia_bui-montana:0.703408):0.2281,Begonia_palmata_var._bowringiana:0.931508):2.167031):0.921583,(((Begonia_edulis:0.413994,Begonia_sp._Forrest_33:0.413994):1.269546,Begonia_sp._CL-2015b:1.683541):2.317327,Begonia_laminariae:4.000868):0.019254):0.077557):0.003986,(Begonia_dielsiana:0.437288,Begonia_emeiensis:0.437288):3.664376):0.004497,(((Begonia_macrotoma:0.294591,Begonia_hemsleyana:0.294591):1.656958,Begonia_cucurbitifolia:1.951549):0.240558,Begonia_hemsleyana_x_Begonia_macrotoma:2.192106):1.914055):0.007631,Begonia_mengtzeana:4.113793):1.005172,((((((((((Begonia_acetosella_var._hirtifolia:0.172487,Begonia_tetragona:0.172487):0.671935,Begonia_lancangensis:0.844422):1.392494,(Begonia_longifolia:1.75214,Begonia_acetosella:1.75214):0.484777):0.229336,(Begonia_sp._Mendum_et_al._00238:0.877351,Begonia_sp._Mendum_et_al._00116:0.877351):1.588902):0.715548,((Begonia_aptera:2.582644,Begonia_crassirostris:2.582644):0.584785,Begonia_brandisiana:3.167429):0.014372):1.229541,(((((Begonia_prostrata_x_Begonia_silletensis:0.198112,Begonia_handelii_var._prostrata:0.198112):0.004752,Begonia_handelii_var._rubropilosa:0.202863):0.124954,Begonia_handelii:0.327818):1.402052,Begonia_silletensis:1.729869):0.503631,Begonia_silletensis_subsp._mengyangensis:2.2335):2.177842):0.401184,(Begonia_purpureofolia:3.477133,Begonia_cathayana:3.477133):1.335393):0.012264,((Begonia_obovoidea:4.307524,Begonia_roxburghii:4.307524):0.092866,Begonia_nepalensis:4.400389):0.424401):0.266186,(((Begonia_halconensis:0.588077,Begonia_sp._Mendum_et_al._00156:0.588077):3.480685,Begonia_taiwaniana:4.068762):0.760625,Begonia_hekouensis:4.829387):0.261588):0.009201,Begonia_baviensis:5.100177):0.018788):5.300791,((((Begonia_austrotaiwanensis:8.843796,Begonia_nantoensis:8.843796):0.351689,Begonia_x_taipeiensis:9.195485):0.185827,Begonia_sp._Forrest_118:9.381312):0.366662,(((Begonia_formosana:1.945725,Begonia_formosana_x_Begonia_aptera:1.945725):7.093827,Begonia_chitoensis:9.039552):0.58759,Begonia_lukuana:9.627142):0.120832):0.671782):0.056136,(((Begonia_cf._baviensis_Forrest_101:0.927726,Begonia_villifolia:0.927726):1.732395,(Begonia_panchtharensis:1.248361,Begonia_nuwakotensis:1.248361):1.41176):2.564822,(Begonia_taligera:4.6767,Begonia_hatacoa:4.6767):0.548243):5.250949):0.351983,(((((((((Begonia_alveolata:2.161474,Begonia_wenshanensis:2.161474):0.224361,Begonia_ruboides:2.385836):0.055733,Begonia_setifolia:2.441568):0.30612,Begonia_ceratocarpa:2.747688):1.198692,Begonia_sp._Forrest_20:3.94638):0.006226,Begonia_balansana:3.952607):0.464345,((Begonia_sp._Forrest_26:3.45544,Begonia_longicarpa:3.45544):0.539514,Begonia_versicolor:3.994954):0.421998):0.700891,Begonia_manhaoensis:5.117842):0.042507,Begonia_oreodoxa:5.160349):5.667527):4.270458,((Begonia_rubella:9.854182,Begonia_tribenensis:9.854182):1.229826,Begonia_cf._rubella_Forrest_115:11.084008):4.014326):0.675654,(((Begonia_discreta:3.481183,Begonia_aceroides:3.481183):8.305194,(Begonia_rabilii:0.00977,Begonia_sp._Suddee_3371:0.00977):11.776607):1.972778,Begonia_demissa:13.759155):2.014833):0.262674,((((((Begonia_ovatifolia:3.387535,Begonia_josephii:3.387535):1.253909,(Begonia_sp._MH-2011a:3.014594,Begonia_sp._Rajbhandary_S41:3.014594):1.626851):0.140544,Begonia_sp._MH-2011b:4.781988):0.005617,Begonia_flagellaris:4.787606):2.531082,Begonia_leptoptera:7.318687):5.662623,Begonia_picta:12.98131):3.055352):0.277416,((((((Begonia_sp._Suddee_3375:0.013457,Begonia_puttii:0.013457):1.539956,Begonia_sp._China_1:1.553413):0.658621,Begonia_labordei:2.212033):7.869341,((Begonia_lithophila:8.216437,Begonia_sp._LY-2009:8.216437):0.871017,Begonia_wilsonii:9.087454):0.993921):4.756926,Begonia_chingii:14.8383):0.013735,(Begonia_arboreta:12.442903,Begonia_parvula:12.442903):2.409132):1.462043):0.47357,((((Begonia_grandis_subsp._evansiana:0.534783,Begonia_grandis_subsp._grandis:0.534783):1.147081,Begonia_grandis:1.681864):2.519764,(Begonia_grandis_subsp._sinensis:1.554703,Begonia_grandis_subsp._holostyla:1.554703):2.646926):9.261163,(Begonia_henryi:12.200732,Begonia_fagifolia:12.200732):1.262059):3.324857):0.848295,(((Begonia_samhaensis:5.752268,Begonia_socotrana:5.752268):10.478363,Begonia_fallax:16.23063):1.071166,(Begonia_fimbristipula:15.370422,Begonia_ravenii:15.370422):1.931376):0.334146):0.132011,(((((((((Begonia_yappii:3.020003,Begonia_tigrina:3.020003):0.483184,Begonia_rajah:3.503187):0.049804,Begonia_ignorata:3.552991):0.006147,Begonia_foxworthyi:3.559139):0.769375,Begonia_sublobata:4.328514):2.348578,Begonia_muricata:6.677092):0.010409,Begonia_sudjanae:6.687501):1.564945,((((Begonia_sp._MH57:6.981578,Begonia_forbesii:6.981578):0.120857,Begonia_sp._Sumbawa_1:7.102435):0.444684,Begonia_sect._Reichenheimea_MH-2015:7.547119):0.515637,((Begonia_stictopoda:0.301679,Begonia_pasamanensis:0.301679):3.801666,Begonia_goegoensis:4.103344):3.959411):0.18969):3.652867,Begonia_sp._Forrest_131:11.905313):5.862642):0.264994,(((((Begonia_albococcinea:2.503071,Begonia_malabarica:2.503071):0.516947,Begonia_floccifera:3.020018):1.754313,Begonia_dipetala:4.774332):0.380127,Begonia_beddomei:5.154459):10.022323,Begonia_sp._Forrest_147:15.176782):2.856167):0.351678):1.036695,(((((((((((((((Begonia_kellermanii:0.501869,Begonia_polygonata:0.501869):0.361949,Begonia_aff._peltata_PM-2015:0.863818):2.091436,Begonia_thiemei:2.955254):2.245205,(Begonia_peltata:4.52425,Begonia_manicata:4.52425):0.676208):0.007569,(Begonia_carrieae:2.202199,Begonia_mazae:2.202199):3.005829):0.191527,(Begonia_ludicra:1.773227,Begonia_pustulata:1.773227):3.626328):1.520818,(((((Begonia_heracleifolia:1.294848,Begonia_sp._Forrest_190:1.294848):1.881854,(Begonia_fusca:1.540315,Begonia_crassicaulis:1.540315):1.636387):0.395693,(Begonia_pruinata:1.287226,Begonia_conchifolia:1.287226):2.28517):1.367781,(Begonia_cardiocarpa:0.862577,Begonia_sericoneura:0.862577):4.077599):0.068699,(Begonia_squarrosa:0.63697,Begonia_popenoei:0.63697):4.371904):1.911499):0.885737,(((((((Begonia_mariti:1.295622,Begonia_hydrocotylifolia:1.295622):0.228831,Begonia_caroliniifolia:1.524453):0.631649,Begonia_breedlovei:2.156102):0.364756,Begonia_karwinskyana:2.520858):1.035791,Begonia_aff._barkeri_PM-2015:3.556649):1.25265,((Begonia_aff._nelumbifolia_PM-2015:0.283913,Begonia_lyniceorum:0.283913):0.014101,Begonia_nelumbifolia:0.298014):4.511285):0.663752,((((Begonia_violifolia:1.907398,Begonia_alice-clarkiae:1.907398):0.321808,Begonia_imperialis:2.229206):0.825435,Begonia_purpusii:3.054641):0.327399,Begonia_sarcophylla:3.38204):2.091011):2.333058):0.469059,(((Begonia_sp._Panama:1.451139,Begonia_involucrata:1.451139):0.373101,Begonia_stigmosa:1.82424):0.008855,(Begonia_multinervia:1.540217,Begonia_strigillosa:1.540217):0.292878):6.442074):0.467514,(((Begonia_lyman-smithii:3.48445,Begonia_pringlei:3.48445):0.026905,Begonia_pinetorum:3.511355):0.327085,(Begonia_incarnata:0.948,Begonia_aff._incarnata_PM-2015:0.948):2.89044):4.904242):4.358944,(Begonia_gracilis:12.317686,Begonia_wallichiana:12.317686):0.78394):1.037114,((Begonia_cinnabarina:0.922283,Begonia_boliviensis:0.922283):12.289787,Begonia_wollnyi:13.212069):0.926672):0.550277,((((((((Begonia_obliqua:0.010502,Begonia_acutifolia:0.010502):2.48754,(Begonia_lomensis:0.785941,Begonia_cubensis:0.785941):1.712102):1.052982,((Begonia_odorata:0.401035,Begonia_minor:0.401035):0.815469,Begonia_dominicalis:1.216504):2.334521):0.972664,Begonia_bissei:4.523689):0.341277,((Begonia_fissistyla:2.024546,Begonia_sp._Pendry_566:2.024546):1.728168,Begonia_cyathophora:3.752714):1.112251):0.513236,((((Begonia_holtonis:2.054938,Begonia_fuchsioides:2.054938):0.512622,Begonia_plagioneura:2.56756):0.337694,Begonia_foliosa:2.905255):0.056298,Begonia_meridensis:2.961553):2.416649):4.161566,(((Begonia_mollicaulis:0.7573,Begonia_tomentosa:0.7573):0.210724,Begonia_subvillosa:0.968024):0.007535,Begonia_schmidtiana:0.975559):8.564208):4.582511,(((((Begonia_pseudolubbersii:0.298067,Begonia_lubbersii:0.298067):4.333145,Begonia_edmundoi:4.631212):1.631886,Begonia_sp._Forrest_195:6.263098):6.240721,(Begonia_cucullata:4.472654,Begonia_herbacea:4.472654):8.031166):0.677188,((Begonia_radicans:7.731044,Begonia_solananthera:7.731044):0.01006,Begonia_integerrima:7.741104):5.439904):0.94127):0.56674):0.879757,((Begonia_sp._Sarkinen_2058:4.27828,Begonia_monadelpha:4.27828):2.827333,(Begonia_maynensis:5.362617,Begonia_weberbaueri:5.362617):1.742996):8.463162):1.18937,((((Begonia_homonyma:0.797713,Begonia_dregei:0.797713):0.706713,Begonia_sonderiana:1.504427):7.686722,Begonia_geranioides:9.191148):3.60977,Begonia_sutherlandii:12.800919):3.957225):2.663178):0.811864,((((((((((((((((((((((Begonia_bradei:0.0083,Begonia_scharffii:0.0083):2.626754,Begonia_gehrtii:2.635054):0.423114,Begonia_fluminensis:3.058167):0.033954,(Begonia_angularis:2.469554,Begonia_lobata:2.469554):0.622567):0.466821,Begonia_rufosericea:3.558942):0.536136,(Begonia_dentatiloba:3.454686,Begonia_luxurians:3.454686):0.640392):0.027481,Begonia_oxyphylla:4.12256):0.28078,Begonia_sp._Forrest_177:4.403339):0.304472,(Begonia_obscura:1.40073,Begonia_echinosepala:1.40073):3.307081):0.920085,(Begonia_olsoniae:1.088285,Begonia_listada:1.088285):4.539611):0.719842,((Begonia_odeteiantha:0.01023,Begonia_dietrichiana:0.01023):4.882403,Begonia_sanguinea:4.892634):1.455104):0.01785,Begonia_epipsila:6.365588):0.013045,(((Begonia_juliana:2.516643,Begonia_capanemae:2.516643):0.019123,Begonia_metallica:2.535767):0.480921,(Begonia_arborescens_var._confertiflora:2.977536,Begonia_hispida_var._cucullifera:2.977536):0.039152):3.361945):0.0686,Begonia_venosa:6.447232):1.567892,Begonia_kuhlmannii:8.015125):0.763118,Begonia_egregia:8.778242):0.3262,(Begonia_metallica_x_Begonia_sanguinea:8.779063,Begonia_piurensis:8.779063):0.325379):0.453351,((((((((Begonia_acida:0.479607,Begonia_glabra:0.479607):0.011606,Begonia_convolvulacea:0.491213):0.332173,(Begonia_reniformis:0.245925,Begonia_valida:0.245925):0.577462):0.18565,Begonia_soli-mutata:1.009037):0.00431,Begonia_paranensis:1.013347):0.006833,Begonia_jocelinoi:1.020179):4.340563,(Begonia_cooperi:0.997021,Begonia_ulmifolia:0.997021):4.363722):4.185441,(Begonia_sp._P21053:6.212803,Begonia_acetosa:6.212803):3.33338):0.01161):0.079209,Begonia_petasitifolia:9.637002):4.647507,((Begonia_dichotoma:0.289168,Begonia_guaduensis:0.289168):1.274289,Begonia_sp._Forrest_154:1.563456):12.721053):3.486389,(((((Begonia_coccinea:2.441943,Begonia_maculata:2.441943):0.334733,Begonia_macduffieana:2.776676):0.885729,Begonia_dichroa:3.662405):2.995906,Begonia_pachypoda:6.658311):0.01639,Begonia_olbia:6.674701):11.096197):1.128337,((Begonia_annobonensis:8.624718,Begonia_johnstonii:8.624718):0.572131,Begonia_engleri:9.196849):9.702386):1.33395):2.632362,(Begonia_meyeri-johannis:7.811816,Begonia_oxyloba:7.811816):15.053732):0.768534,(((((((Begonia_nossibea:1.474374,Begonia_francoisii:1.474374):2.679061,(Begonia_ankaranensis:3.802173,Begonia_mananjebensis:3.802173):0.351262):0.994858,(Begonia_isalensis:3.626314,Begonia_marnieri:3.626314):1.52198):0.678205,(Begonia_comorensis:2.288779,Begonia_salaziensis:2.288779):3.537719):0.503721,Begonia_madecassa:6.33022):0.006269,Begonia_goudotii:6.336489):0.74329,((Begonia_sp._Baker_1011:1.624391,Begonia_bogneri:1.624391):0.883606,(Begonia_nana:0.579766,Begonia_betsimisaraka:0.579766):1.92823):4.571782):16.554302):1.039264,(((((((Begonia_ebolowensis:2.985533,Begonia_polygonoides:2.985533):0.50771,Begonia_gabonensis:3.493242):1.226367,(Begonia_preussii:3.067695,Begonia_capillipes:3.067695):1.651914):1.122457,((Begonia_subscutata:4.475453,Begonia_horticola:4.475453):0.465509,Begonia_kisuluana:4.940962):0.901104):0.863707,((((Begonia_sp._EDNA09_02043:2.442828,Begonia_sp._EDNA09_01128:2.442828):2.565505,(Begonia_eminii:4.241245,Begonia_mannii:4.241245):0.767088):0.929161,Begonia_fusialata:5.937494):0.370832,(Begonia_oxyanthera:3.308667,Begonia_komoensis:3.308667):2.999659):0.397448):1.336115,(((Begonia_molleri:4.657874,Begonia_subalpestris:4.657874):1.358272,Begonia_furfuracea:6.016146):1.034727,Begonia_cavallyensis:7.050873):0.991016):4.898642,(((((Begonia_bonus-henricus:2.372096,Begonia_ampla:2.372096):0.428271,Begonia_poculifera:2.800367):1.296115,Begonia_baccata:4.096482):3.630786,((Begonia_sp._Peng_21219:0.616935,Begonia_loranthoides:0.616935):0.785067,Begonia_loranthoides_subsp._rhopalocarpa:1.402002):6.325266):3.249943,(Begonia_elaeagnifolia:7.861619,Begonia_longipetiolata:7.861619):3.115593):1.963319):11.732815):0.763986,((((((((((Begonia_quadrialata:1.876228,Begonia_potamophila:1.876228):0.010033,Begonia_quadrialata_subsp._quadrialata:1.886261):3.51471,(Begonia_microsperma:1.752374,Begonia_scutifolia:1.752374):3.648597):1.625099,Begonia_prismatocarpa:7.026069):2.024528,Begonia_dewildei:9.050597):2.600538,(((Begonia_letouzeyi:2.82137,Begonia_duncan-thomasii:2.82137):1.442089,Begonia_scapigera:4.26346):6.065902,Begonia_staudtii:10.329362):1.321773):2.853527,Begonia_hirsutula:14.504662):0.006802,Begonia_aspleniifolia:14.511465):6.878011,Begonia_iucunda:21.389475):1.507478,Begonia_thomeana:22.896954):2.540378,Begonia_elisabethae:25.43733,Begonia_tengchiana:25.43733,Begonia_bowerae:25.43733,Begonia_plebeja:25.43733,Begonia_cf._grandis_K_1977-8:25.43733,Begonia_oaxacana:25.43733,Begonia_sp._Qiu_05009:25.43733,Begonia_sp._Forrest_164:25.43733,Begonia_aff._palmata_GBG_002-089-95:25.43733,Begonia_sp._TJB_346:25.43733,Begonia_cf._porteri_Forrest_125:25.43733,Begonia_macdougallii:25.43733,Begonia_cf._serratipetala_Forrest_136:25.43733,Begonia_thelmae:25.43733,Begonia_sp._00/0528:25.43733,Begonia_platanifolia:25.43733,Begonia_buddleiifolia:25.43733,Begonia_obliquefolia:25.43733,Begonia_prieurii:25.43733,Begonia_incisoserrata:25.43733,Begonia_coptidimontana:25.43733,Begonia_faliciloba:25.43733,Begonia_hispidivillosa:25.43733,Begonia_corredorana:25.43733,Begonia_pachyrhacis:25.43733,Begonia_mucronistipula:25.43733,Begonia_bernieri:25.43733,Begonia_medusae:25.43733,Begonia_fulvovillosa:25.43733,Begonia_schliebenii:25.43733,Begonia_pulchera:25.43733,Begonia_trigoncarpa:25.43733,Begonia_kenworthyae:25.43733,Begonia_rafel-torresii:25.43733,Begonia_ciliifera:25.43733,Begonia_×rex-cultorum:25.43733,Begonia_francisiae:25.43733,Begonia_cumingiana:25.43733,Begonia_gungshaniensis:25.43733,Begonia_harmandii:25.43733,Begonia_vankerckhovenii:25.43733,Begonia_aenea:25.43733,Begonia_hybr:25.43733,Begonia_fusocaulis:25.43733,Begonia_tacanana:25.43733,Begonia_keraudrenae:25.43733,Begonia_heracliifolia:25.43733,Begonia_edanoi:25.43733,Begonia_hirtella:25.43733,Begonia_hullettii:25.43733,Begonia_humilis:25.43733,Begonia_kinabulunesis:25.43733,Begonia_decandra:25.43733,Begonia_jagorii:25.43733,Begonia_walteriana:25.43733,Begonia_vanderwateri:25.43733,Begonia_trullifolia:25.43733,Begonia_altoperuviana:25.43733,Begonia_porteana:25.43733,Begonia_fulvosetulosa:25.43733,Begonia_oligocarpa:25.43733,Begonia_cuatrecasasiana:25.43733,Begonia_toledana:25.43733,Begonia_scabridoidea:25.43733,Begonia_ophiogyma:25.43733,Begonia_roezlii:25.43733,Begonia_thaipingensis:25.43733,Begonia_wagenerana:25.43733,Begonia_sychnatha:25.43733,Begonia_yui:25.43733,Begonia_rubropilosa:25.43733,Begonia_rubromarginata:25.43733,Begonia_novogranatae:25.43733,Begonia_vitensis:25.43733,Begonia_denticulata:25.43733,Begonia_baumannii:25.43733,Begonia_neoharlingei:25.43733,Begonia_nymphaeifolia:25.43733,Begonia_guangxinensis:25.43733,Begonia_sublongipes:25.43733,Begonia_sp._CL-2013:25.43733,Begonia_maxwelliana:25.43733,Begonia_ludwigii:25.43733,Begonia_kautskyana:25.43733,Begonia_aconitifolia:25.43733,Begonia_micranthera:25.43733,Begonia_sp._Peng_20248:25.43733,Begonia_bataiensis:25.43733,Begonia_crassipes:25.43733,Begonia_crispula:25.43733,Begonia_squamulosa:25.43733,Begonia_lanceolata:25.43733,Begonia_barkeri:25.43733,Begonia_sp._Peng_22624:25.43733,Begonia_richardsoniana:25.43733,Begonia_undulata:25.43733,Begonia_semiovata:25.43733,Begonia_paucilobata:25.43733,Begonia_polyandra:25.43733,Begonia_zairensis:25.43733,Begonia_brachypoda:25.43733,Begonia_viridiflora:25.43733,Begonia_ferruginea:25.43733,Begonia_polygonifolia:25.43733,Begonia_angulata:25.43733,Begonia_digitata:25.43733,Begonia_tropaeolifolia:25.43733,Begonia_asperifolia:25.43733,Begonia_brevilobata:25.43733,Begonia_inculta:25.43733,Begonia_modestiflora:25.43733,Begonia_bagotiana:25.43733,Begonia_princeps:25.43733,Begonia_ignea:25.43733,Begonia_bidentata:25.43733,Begonia_epibaterium:25.43733,Begonia_perakensis:25.43733,Begonia_majungaensis:25.43733,Begonia_lipolepis:25.43733,Begonia_microphylla:25.43733,Begonia_balansae:25.43733,Begonia_atroglandulosa:25.43733,Begonia_lyallii:25.43733,Begonia_plumieri:25.43733,Begonia_kalbreyeri:25.43733,Begonia_veitchii:25.43733,Begonia_besleriifolia:25.43733,Begonia_hygrophila:25.43733,Begonia_octopetala:25.43733,Begonia_domingensis:25.43733,Begonia_martabanica:25.43733,Begonia_brevipetala:25.43733,Begonia_valdensium:25.43733,Begonia_flaviflora:25.43733,Begonia_vincentina:25.43733,Begonia_rubricaulis:25.43733,Begonia_cymbalifera:25.43733,Begonia_diversifolia:25.43733,Begonia_tenera:25.43733,Begonia_antongilensis:25.43733,Begonia_hirta:25.43733,Begonia_columnaris:25.43733,Begonia_scandens:25.43733,Begonia_bruneiana:25.43733,Begonia_pastoensis:25.43733,Begonia_luxii:25.43733,Begonia_california:25.43733,Begonia_mangorensis:25.43733,Begonia_subciliata:25.43733,Begonia_microcarpa:25.43733,Begonia_pennellii:25.43733,Begonia_chaetocarpa:25.43733,Begonia_neglecta:25.43733,Begonia_peltifolia:25.43733,Begonia_sinuata:25.43733,Begonia_montana:25.43733,Begonia_philodendroides:25.43733,Begonia_seemanniana:25.43733,Begonia_toledoana:25.43733,Begonia_fruticosa:25.43733,Begonia_hispidavillosa:25.43733,Begonia_bonii:25.43733,Begonia_nitida:25.43733,Begonia_uruapensis:25.43733,Begonia_longirostris:25.43733,Begonia_sp._BC-2016:25.43733,Begonia_abbottii:25.43733,Begonia_abdullahpieei:25.43733,Begonia_aberrans:25.43733,Begonia_aborensis:25.43733,Begonia_acaulis:25.43733,Begonia_acclivis:25.43733,Begonia_acerifolia:25.43733,Begonia_acutiloba:25.43733,Begonia_acutitepala:25.43733,Begonia_adenodes:25.43733,Begonia_adenopoda:25.43733,Begonia_adenostegia:25.43733,Begonia_admirabilis:25.43733,Begonia_adpressa:25.43733,Begonia_adscendens:25.43733,Begonia_aequatoguineensis:25.43733,Begonia_aequatorialis:25.43733,Begonia_aequilateralis:25.43733,Begonia_aeranthos:25.43733,Begonia_affinis:25.43733,Begonia_afromigrata:25.43733,Begonia_aggeloptera:25.43733,Begonia_aguiabrancensis:25.43733,Begonia_agusanensis:25.43733,Begonia_alba:25.43733,Begonia_albida-setulosa:25.43733,Begonia_albidula:25.43733,Begonia_albiflora:25.43733,Begonia_albobracteata:25.43733,Begonia_albomaculata:25.43733,Begonia_albopicta:25.43733,Begonia_alcarrasica:25.43733,Begonia_alchemilloides:25.43733,Begonia_algaia:25.43733,Begonia_alice-clarkae:25.43733,Begonia_almedana:25.43733,Begonia_alnifolia:25.43733,Begonia_altamiroi:25.43733,Begonia_altissima:25.43733,Begonia_alvarezii:25.43733,Begonia_amabilis:25.43733,Begonia_ameliaex:25.43733,Begonia_amoena:25.43733,Begonia_andamanensis:25.43733,Begonia_andamensis:25.43733,Begonia_andersonii:25.43733,Begonia_andina:25.43733,Begonia_androrangensis:25.43733,Begonia_androturba:25.43733,Begonia_anemoniflora:25.43733,Begonia_anemonoides:25.43733,Begonia_angilogensis:25.43733,Begonia_angolensis:25.43733,Begonia_angraensis:25.43733,Begonia_angustilimba:25.43733,Begonia_angustiloba:25.43733,Begonia_anisosepala:25.43733,Begonia_anjuanensis:25.43733,Begonia_anodifolia:25.43733,Begonia_antaisaka:25.43733,Begonia_anthonyi:25.43733,Begonia_antioquiensis:25.43733,Begonia_antonietae:25.43733,Begonia_antsingyensis:25.43733,Begonia_antsiranensis:25.43733,Begonia_apayaoensis:25.43733,Begonia_apparicioi:25.43733,Begonia_archboldiana:25.43733,Begonia_arfakensis:25.43733,Begonia_argentea:25.43733,Begonia_aridicaulis:25.43733,Begonia_arnottiana:25.43733,Begonia_arrogans:25.43733,Begonia_articulata:25.43733,Begonia_artior:25.43733,Begonia_assurgens:25.43733,Begonia_asterida:25.43733,Begonia_asteropyrifolia:25.43733,Begonia_asympeltata:25.43733,Begonia_augustae:25.43733,Begonia_aurantiflora:25.43733,Begonia_auriculata:25.43733,Begonia_awongii:25.43733,Begonia_axillaris:25.43733,Begonia_axillipara:25.43733,Begonia_azuensis:25.43733,Begonia_bahakensis:25.43733,Begonia_bahiensis:25.43733,Begonia_bakeri:25.43733,Begonia_balansaeana:25.43733,Begonia_baliensis:25.43733,Begonia_banaoensis:25.43733,Begonia_bangii:25.43733,Begonia_barahonensis:25.43733,Begonia_baramensis:25.43733,Begonia_barbana:25.43733,Begonia_barbata:25.43733,Begonia_barbellata:25.43733,Begonia_barborkae:25.43733,Begonia_barkleyana:25.43733,Begonia_baronii:25.43733,Begonia_barrigae:25.43733,Begonia_bartlettiana:25.43733,Begonia_baturongensis:25.43733,Begonia_beccariana:25.43733,Begonia_beccarii:25.43733,Begonia_bekopakensis:25.43733,Begonia_bella:25.43733,Begonia_bequaertii:25.43733,Begonia_bernicei:25.43733,Begonia_bettinae:25.43733,Begonia_bifolia:25.43733,Begonia_bifurcata:25.43733,Begonia_biguassuensis:25.43733,Begonia_binuangensis:25.43733,Begonia_bismarcki:25.43733,Begonia_boissieri:25.43733,Begonia_boiviniana:25.43733,Begonia_bolleana:25.43733,Begonia_bonitoensis:25.43733,Begonia_boraceiensis:25.43733,Begonia_borneensis:25.43733,Begonia_bosseri:25.43733,Begonia_boucheana:25.43733,Begonia_bouffordii:25.43733,Begonia_brachybotrys:25.43733,Begonia_brachyclada:25.43733,Begonia_bracteosa:25.43733,Begonia_brandbygeana:25.43733,Begonia_brassii:25.43733,Begonia_brevibracteata:25.43733,Begonia_brevicaulis:25.43733,Begonia_brevicordata:25.43733,Begonia_brevipedunculata:25.43733,Begonia_breviscapa:25.43733,Begonia_brevisetulosa:25.43733,Begonia_bridgesii:25.43733,Begonia_broussonetiaefolia:25.43733,Begonia_buchtienii:25.43733,Begonia_bufoderma:25.43733,Begonia_bulbillifera:25.43733,Begonia_bullata:25.43733,Begonia_bullatifolia:25.43733,Begonia_burkillii:25.43733,Begonia_burmensis:25.43733,Begonia_burttii:25.43733,Begonia_buseyi:25.43733,Begonia_cacauicola:25.43733,Begonia_caespitosa:25.43733,Begonia_calcarea:25.43733,Begonia_calderonii:25.43733,Begonia_calliantha:25.43733,Begonia_callosa:25.43733,Begonia_calvescens:25.43733,Begonia_campanensis:25.43733,Begonia_camposportoana:25.43733,Begonia_canarana:25.43733,Begonia_candicans:25.43733,Begonia_candollei:25.43733,Begonia_caparaoensis:25.43733,Begonia_capensis:25.43733,Begonia_caraguatatubensis:25.43733,Begonia_cardiophora:25.43733,Begonia_cariocana:25.43733,Begonia_carletonii:25.43733,Begonia_carnosa:25.43733,Begonia_carnosula:25.43733,Begonia_caroliniaefolia:25.43733,Begonia_carpinifolia:25.43733,Begonia_casiguranensis:25.43733,Begonia_castaneifolia:25.43733,Begonia_catharinensis:25.43733,Begonia_cathcartii:25.43733,Begonia_caudata:25.43733,Begonia_cauliflora:25.43733,Begonia_cavum:25.43733,Begonia_cebadillensis:25.43733,Begonia_cehadillensis:25.43733,Begonia_cehengensis:25.43733,Begonia_celebica:25.43733,Begonia_cerasiphylla:25.43733,Begonia_chaiana:25.43733,Begonia_chambersiae:25.43733,Begonia_chiapensis:25.43733,Begonia_chishuiensis:25.43733,Begonia_chivatoa:25.43733,Begonia_chlorandra:25.43733,Begonia_chlorocarpa:25.43733,Begonia_chlorolepis:25.43733,Begonia_chongii:25.43733,Begonia_chongzuoensis:25.43733,Begonia_chungii:25.43733,Begonia_chuniana:25.43733,Begonia_chuyunshanensis:25.43733,Begonia_ciliifra:25.43733,Begonia_cincinnifera:25.43733,Begonia_cladocarpoides:25.43733,Begonia_cladotricha:25.43733,Begonia_clarkei:25.43733,Begonia_clavicaulis:25.43733,Begonia_clemensiae:25.43733,Begonia_clypeifolia:25.43733,Begonia_coelocentroides:25.43733,Begonia_cognata:25.43733,Begonia_collaris:25.43733,Begonia_collina:25.43733,Begonia_collisiae:25.43733,Begonia_colombiana:25.43733,Begonia_colorata:25.43733,Begonia_comata:25.43733,Begonia_compacticaulis:25.43733,Begonia_concanensis:25.43733,Begonia_concinna:25.43733,Begonia_confinis:25.43733,Begonia_confusa:25.43733,Begonia_congesta:25.43733,Begonia_conipila:25.43733,Begonia_consanguinea:25.43733,Begonia_consobrina:25.43733,Begonia_convallariodora:25.43733,Begonia_convalliodora:25.43733,Begonia_copeyana:25.43733,Begonia_cordata:25.43733,Begonia_corneri:25.43733,Begonia_cornitepala:25.43733,Begonia_cornuta:25.43733,Begonia_corzoensis:25.43733,Begonia_coursii:25.43733,Begonia_cowellii:25.43733,Begonia_crateris:25.43733,Begonia_crenata:25.43733,Begonia_crinita:25.43733,Begonia_cristata:25.43733,Begonia_cristobalensis:25.43733,Begonia_croatii:25.43733,Begonia_crocea:25.43733,Begonia_cryptocarpa:25.43733,Begonia_crytocarpa:25.43733,Begonia_cuatrecasana:25.43733,Begonia_cucphuongensis:25.43733,Begonia_cuernavacensis:25.43733,Begonia_cumingii:25.43733,Begonia_cuneatifolia:25.43733,Begonia_cupreata:25.43733,Begonia_curtii:25.43733,Begonia_curtisii:25.43733,Begonia_curvicarpa:25.43733,Begonia_cuspidata:25.43733,Begonia_cyanescens:25.43733,Begonia_cylindrata:25.43733,Begonia_daveauiana:25.43733,Begonia_davidsonae:25.43733,Begonia_davisii:25.43733,Begonia_dealbata:25.43733,Begonia_debaoensis:25.43733,Begonia_debilis:25.43733,Begonia_decaryana:25.43733,Begonia_declinata:25.43733,Begonia_delicatula:25.43733,Begonia_densifolia:25.43733,Begonia_densiretis:25.43733,Begonia_dentatobracteata:25.43733,Begonia_depauperata:25.43733,Begonia_descoleana:25.43733,Begonia_diasecta:25.43733,Begonia_diffusa:25.43733,Begonia_diffusiflora:25.43733,Begonia_digyna:25.43733,Begonia_discolor:25.43733,Begonia_discrepans:25.43733,Begonia_divaricata:25.43733,Begonia_diversistipulata:25.43733,Begonia_diwolii:25.43733,Begonia_djamuensis:25.43733,Begonia_dodsonii:25.43733,Begonia_dolichocarpa:25.43733,Begonia_dolichotricha:25.43733,Begonia_donkelaariana:25.43733,Begonia_dosedlae:25.43733,Begonia_dressleri:25.43733,Begonia_droopiae:25.43733,Begonia_duclouxii:25.43733,Begonia_dugandiana:25.43733,Begonia_dux:25.43733,Begonia_eberhardtii:25.43733,Begonia_eciliata:25.43733,Begonia_eiromischa:25.43733,Begonia_elatostematoides:25.43733,Begonia_elatostemma:25.43733,Begonia_elatostemmoides:25.43733,Begonia_elianii:25.43733,Begonia_eliassii:25.43733,Begonia_erecta:25.43733,Begonia_erectocaulis:25.43733,Begonia_erectotricha:25.43733,Begonia_erminea:25.43733,Begonia_erosa:25.43733,Begonia_erythrocarpa:25.43733,Begonia_erythrotrica:25.43733,Begonia_esculenta:25.43733,Begonia_espiritosantensis:25.43733,Begonia_estrellensis:25.43733,Begonia_euryphylla:25.43733,Begonia_eutricha:25.43733,Begonia_everettii:25.43733,Begonia_exalata:25.43733,Begonia_exigua:25.43733,Begonia_exilis:25.43733,Begonia_extensa:25.43733,Begonia_extranea:25.43733,Begonia_falcifolia:25.43733,Begonia_falciloba:25.43733,Begonia_fasciculata:25.43733,Begonia_fasciculiflora:25.43733,Begonia_faustinoi:25.43733,Begonia_fellereriana:25.43733,Begonia_fengii:25.43733,Begonia_fernaldiana:25.43733,Begonia_fernandocostae:25.43733,Begonia_fernandoi-costae:25.43733,Begonia_ferramica:25.43733,Begonia_festiva:25.43733,Begonia_fibrosa:25.43733,Begonia_fiebrigii:25.43733,Begonia_filibracteosa:25.43733,Begonia_fimbriata:25.43733,Begonia_fimbribracteata:25.43733,Begonia_flaccidissima:25.43733,Begonia_flexicaulis:25.43733,Begonia_flexula:25.43733,Begonia_fordii:25.43733,Begonia_forgetiana:25.43733,Begonia_formosissima:25.43733,Begonia_forrestii:25.43733,Begonia_fortunensis:25.43733,Begonia_foveolata:25.43733,Begonia_fragae:25.43733,Begonia_francisii:25.43733,Begonia_fraseri:25.43733,Begonia_friburgensis:25.43733,Begonia_froebelii:25.43733,Begonia_fruticella:25.43733,Begonia_fuchsiiflora:25.43733,Begonia_fuscicaulis:25.43733,Begonia_fuscocaulis:25.43733,Begonia_fusibulba:25.43733,Begonia_fusicarpa:25.43733,Begonia_gagnepainiana:25.43733,Begonia_gamolepis:25.43733,Begonia_garagarana:25.43733,Begonia_gardneri:25.43733,Begonia_garrettii:25.43733,Begonia_garuvae:25.43733,Begonia_gemella:25.43733,Begonia_geminiflora:25.43733,Begonia_gemmipara:25.43733,Begonia_gemmirhiza:25.43733,Begonia_gentilii:25.43733,Begonia_geoffrayi:25.43733,Begonia_georgei:25.43733,Begonia_geraniifolia:25.43733,Begonia_gesnerioides:25.43733,Begonia_gibbsiae:25.43733,Begonia_gigabracteata:25.43733,Begonia_gigantea:25.43733,Begonia_gilgiana:25.43733,Begonia_glaberrima:25.43733,Begonia_glabricaulis:25.43733,Begonia_glandulifera:25.43733,Begonia_glandulosa:25.43733,Begonia_glauca:25.43733,Begonia_glaucoides:25.43733,Begonia_glechomifolia:25.43733,Begonia_glutinosa:25.43733,Begonia_goldingiana:25.43733,Begonia_gomantongensis:25.43733,Begonia_gongshenensis:25.43733,Begonia_goniotis:25.43733,Begonia_gorgonea:25.43733,Begonia_gossweileri:25.43733,Begonia_gracilicyma:25.43733,Begonia_gracilior:25.43733,Begonia_gracilipes:25.43733,Begonia_gracillima:25.43733,Begonia_grandeflora:25.43733,Begonia_grandes:25.43733,Begonia_grandipetala:25.43733,Begonia_grantiana:25.43733,Begonia_grata:25.43733,Begonia_griffithiana:25.43733,Begonia_grisea:25.43733,Begonia_groenewegensis:25.43733,Begonia_guaniana:25.43733,Begonia_guatemalensis:25.43733,Begonia_guishanensis:25.43733,Begonia_gulinqingensis:25.43733,Begonia_gungshanensis:25.43733,Begonia_gunnerifolia:25.43733,Begonia_guttata:25.43733,Begonia_haageana:25.43733,Begonia_hahiepiana:25.43733,Begonia_handroi:25.43733,Begonia_haniffii:25.43733,Begonia_harlingii:25.43733,Begonia_harmamdii:25.43733,Begonia_hasskarliana:25.43733,Begonia_hassleri:25.43733,Begonia_havilandii:25.43733,Begonia_hayamiana:25.43733,Begonia_heliostrophe:25.43733,Begonia_heringeri:25.43733,Begonia_herrerae:25.43733,Begonia_herteri:25.43733,Begonia_herveyana:25.43733,Begonia_heterochroma:25.43733,Begonia_heteroclinis:25.43733,Begonia_heteropoda:25.43733,Begonia_hexandra:25.43733,Begonia_hexaptera:25.43733,Begonia_heydei:25.43733,Begonia_hidirii:25.43733,Begonia_hilariana:25.43733,Begonia_hintoniana:25.43733,Begonia_hirsuta:25.43733,Begonia_hirsuticaulis:25.43733,Begonia_hitchcockii:25.43733,Begonia_hoehneana:25.43733,Begonia_holmnielseniana:25.43733,Begonia_holosericea:25.43733,Begonia_holttumii:25.43733,Begonia_hondurensis:25.43733,Begonia_hongkongensis:25.43733,Begonia_hookeriana:25.43733,Begonia_horsfieldii:25.43733,Begonia_houttuynioides:25.43733,Begonia_howii:25.43733,Begonia_huberi:25.43733,Begonia_hubertii:25.43733,Begonia_huegelii:25.43733,Begonia_hugelii:25.43733,Begonia_humbertii:25.43733,Begonia_humboldtiana:25.43733,Begonia_humericola:25.43733,Begonia_humilicaulis:25.43733,Begonia_humillima:25.43733,Begonia_hydmphylloides:25.43733,Begonia_hydrophylloides:25.43733,Begonia_hymenocarpa:25.43733,Begonia_hymenophylloides:25.43733,Begonia_ibitiocensis:25.43733,Begonia_imitans:25.43733,Begonia_imperfecta:25.43733,Begonia_incerta:25.43733,Begonia_incisa:25.43733,Begonia_incondita:25.43733,Begonia_inconspicua:25.43733,Begonia_insueta:25.43733,Begonia_insularis:25.43733,Begonia_insularum:25.43733,Begonia_integrifolia:25.43733,Begonia_intermixta:25.43733,Begonia_inversa:25.43733,Begonia_ionophylla:25.43733,Begonia_iridescens:25.43733,Begonia_irmscheri:25.43733,Begonia_isabelensis:25.43733,Begonia_isopterocarpa:25.43733,Begonia_isopteroidea:25.43733,Begonia_itaguassuensis:25.43733,Begonia_itatiaiensis:25.43733,Begonia_itatinensis:25.43733,Begonia_itupavensis:25.43733,Begonia_jaliscana:25.43733,Begonia_jarmilae:25.43733,Begonia_jayaensis:25.43733,Begonia_jenmanii:25.43733,Begonia_jiewhoei:25.43733,Begonia_juliasangii:25.43733,Begonia_juninensis:25.43733,Begonia_juntasensis:25.43733,Begonia_jureiensis:25.43733,Begonia_kachak:25.43733,Begonia_kachinensis:25.43733,Begonia_kalabenonensis:25.43733,Begonia_kaniensis:25.43733,Begonia_karperi:25.43733,Begonia_kasutensis:25.43733,Begonia_keeana:25.43733,Begonia_keithii:25.43733,Begonia_kelliana:25.43733,Begonia_keniensis:25.43733,Begonia_kenworthyi:25.43733,Begonia_keraudreniae:25.43733,Begonia_kerrii:25.43733,Begonia_kerstingii:25.43733,Begonia_khasiana:25.43733,Begonia_kiamfeei:25.43733,Begonia_killipiana:25.43733,Begonia_kingdon-wardii:25.43733,Begonia_klossii:25.43733,Begonia_knoopii:25.43733,Begonia_koksunii:25.43733,Begonia_konder-reisiana:25.43733,Begonia_konderreisiana:25.43733,Begonia_koroensis:25.43733,Begonia_kortsae:25.43733,Begonia_kortsiae:25.43733,Begonia_kouytcheouensis:25.43733,Begonia_krystofii:25.43733,Begonia_kui:25.43733,Begonia_kunthiana:25.43733,Begonia_kurakura:25.43733,Begonia_laccophora:25.43733,Begonia_lacera:25.43733,Begonia_lacerata:25.43733,Begonia_lachaoensis:25.43733,Begonia_lacunosa:25.43733,Begonia_lacustris:25.43733,Begonia_laeivae:25.43733,Begonia_laetevirens:25.43733,Begonia_laevis:25.43733,Begonia_lailana:25.43733,Begonia_lancifolia:25.43733,Begonia_lancilimba:25.43733,Begonia_landsbergiae:25.43733,Begonia_langbianensis:25.43733,Begonia_lansbergeae:25.43733,Begonia_lansbergei:25.43733,Begonia_lanstyakii:25.43733,Begonia_lantaniaefolia:25.43733,Begonia_lantanifolia:25.43733,Begonia_lanterniana:25.43733,Begonia_lapeyrousii:25.43733,Begonia_laporteifolia:25.43733,Begonia_larorum:25.43733,Begonia_latistipula:25.43733,Begonia_lauterbachii:25.43733,Begonia_laxa:25.43733,Begonia_layang-layang:25.43733,Begonia_lazat:25.43733,Begonia_lealii:25.43733,Begonia_leandrii:25.43733,Begonia_leathermaniae:25.43733,Begonia_lecomtei:25.43733,Begonia_ledermannii:25.43733,Begonia_lehmannii:25.43733,Begonia_leivae:25.43733,Begonia_lempuyangensis:25.43733,Begonia_lemurica:25.43733,Begonia_lengguanii:25.43733,Begonia_leopoldinensis:25.43733,Begonia_lepidella:25.43733,Begonia_leptantha:25.43733,Begonia_leptostyla:25.43733,Begonia_letestui:25.43733,Begonia_leucantha:25.43733,Begonia_leucochlora:25.43733,Begonia_leuconeura:25.43733,Begonia_leucosticta:25.43733,Begonia_leucotricha:25.43733,Begonia_libanensis:25.43733,Begonia_libera:25.43733,Begonia_lignescens:25.43733,Begonia_limminghei:25.43733,Begonia_limprichtii:25.43733,Begonia_lindleyana:25.43733,Begonia_lindmanii:25.43733,Begonia_linearifolia:25.43733,Begonia_lineolata:25.43733,Begonia_lipingensis:25.43733,Begonia_littleri:25.43733,Begonia_lobbii:25.43733,Begonia_loheri:25.43733,Begonia_lombokensis:25.43733,Begonia_longanensis:25.43733,Begonia_longialata:25.43733,Begonia_longibarbata:25.43733,Begonia_longibractea:25.43733,Begonia_longicaulis:25.43733,Begonia_longimaculata:25.43733,Begonia_longinoda:25.43733,Begonia_longiseta:25.43733,Begonia_longistipula:25.43733,Begonia_longivillosa:25.43733,Begonia_longovillosa:25.43733,Begonia_lopensis:25.43733,Begonia_lophoptera:25.43733,Begonia_lophoptora:25.43733,Begonia_lossiae:25.43733,Begonia_louis-williamsii:25.43733,Begonia_lowiana:25.43733,Begonia_lucidissima:25.43733,Begonia_lucifuga:25.43733,Begonia_lugonis:25.43733,Begonia_lunaris:25.43733,Begonia_lunatistyla:25.43733,Begonia_luochengensis:25.43733,Begonia_lushaiensis:25.43733,Begonia_lutea:25.43733,Begonia_lyncheana:25.43733,Begonia_macahensis:25.43733,Begonia_macgregorii:25.43733,Begonia_machrisiana:25.43733,Begonia_macra:25.43733,Begonia_macrocarpa:25.43733,Begonia_macrotis:25.43733,Begonia_maestrensis:25.43733,Begonia_magdalenae:25.43733,Begonia_magdalenensis:25.43733,Begonia_magnifolia:25.43733,Begonia_makrinii:25.43733,Begonia_malindangensis:25.43733,Begonia_malipoensis:25.43733,Begonia_malmquistiana:25.43733,Begonia_maracayuensis:25.43733,Begonia_mariae:25.43733,Begonia_mariannensis:25.43733,Begonia_marojejyensis:25.43733,Begonia_masoalaensis:25.43733,Begonia_matogrossensis:25.43733,Begonia_mattos-silvae:25.43733,Begonia_matudae:25.43733,Begonia_maurandiae:25.43733,Begonia_maxima:25.43733,Begonia_mayasiana:25.43733,Begonia_mbangaensis:25.43733,Begonia_mearnsii:25.43733,Begonia_media:25.43733,Begonia_megacarpa:25.43733,Begonia_megalantha:25.43733,Begonia_megaptera:25.43733,Begonia_mekonggensis:25.43733,Begonia_melikopia:25.43733,Begonia_membranacea:25.43733,Begonia_mendumae:25.43733,Begonia_menglianensis:25.43733,Begonia_meriraiensis:25.43733,Begonia_mexicana:25.43733,Begonia_meyeri:25.43733,Begonia_meysseliana:25.43733,Begonia_michoacana:25.43733,Begonia_microptera:25.43733,Begonia_mildbraedii:25.43733,Begonia_militaris:25.43733,Begonia_mindanaensis:25.43733,Begonia_minjemensis:25.43733,Begonia_minuta:25.43733,Begonia_minutiflora:25.43733,Begonia_minutifolia:25.43733,Begonia_miranda:25.43733,Begonia_molinana:25.43733,Begonia_mollis:25.43733,Begonia_monantha:25.43733,Begonia_monicae:25.43733,Begonia_monophylla:25.43733,Begonia_montis-bismarckii:25.43733,Begonia_montis-elephantis:25.43733,Begonia_mooreana:25.43733,Begonia_morelii:25.43733,Begonia_morifolia:25.43733,Begonia_morii:25.43733,Begonia_morrisiorum:25.43733,Begonia_moszkowskii:25.43733,Begonia_moysesii:25.43733,Begonia_muliensis:25.43733,Begonia_multibracteata:25.43733,Begonia_multidentata:25.43733,Begonia_multistaminea:25.43733,Begonia_murina:25.43733,Begonia_murudensis:25.43733,Begonia_mysteriosa:25.43733,Begonia_nagaensis:25.43733,Begonia_napoensis:25.43733,Begonia_naumoniensis:25.43733,Begonia_nemoralis:25.43733,Begonia_neocomensium:25.43733,Begonia_neoharlingii:25.43733,Begonia_neoperrieri:25.43733,Begonia_neopurpurea:25.43733,Begonia_nevadensis:25.43733,Begonia_niahensis:25.43733,Begonia_nigrescens:25.43733,Begonia_nigricans:25.43733,Begonia_nivea:25.43733,Begonia_northiani:25.43733,Begonia_notata:25.43733,Begonia_notiophila:25.43733,Begonia_novalombardiensis:25.43733,Begonia_novoguineensis:25.43733,Begonia_nubicola:25.43733,Begonia_nuda:25.43733,Begonia_nummulariifolia:25.43733,Begonia_nurii:25.43733,Begonia_nyassensis:25.43733,Begonia_nymphaeafolia_Yu:25.43733,Begonia_obdeltata:25.43733,Begonia_oblanceolata:25.43733,Begonia_obliquifolia:25.43733,Begonia_oblongata:25.43733,Begonia_obovatistipula:25.43733,Begonia_obsolescens:25.43733,Begonia_obtecticaulis:25.43733,Begonia_occhionii:25.43733,Begonia_odoratissima:25.43733,Begonia_oellgaardii:25.43733,Begonia_oligandra:25.43733,Begonia_oligantha:25.43733,Begonia_oligophylla:25.43733,Begonia_oliver:25.43733,Begonia_oliveri:25.43733,Begonia_ophiogyna:25.43733,Begonia_opuliflora:25.43733,Begonia_orbiculata:25.43733,Begonia_orchidiflora:25.43733,Begonia_oreophila:25.43733,Begonia_organensis:25.43733,Begonia_ornithocarpa:25.43733,Begonia_otophora:25.43733,Begonia_otophylla:25.43733,Begonia_ovato-peltata:25.43733,Begonia_oxyura:25.43733,Begonia_padangensis:25.43733,Begonia_paleacea:25.43733,Begonia_paleata:25.43733,Begonia_palmeri:25.43733,Begonia_paniculata:25.43733,Begonia_pantherina:25.43733,Begonia_paoana:25.43733,Begonia_papuana:25.43733,Begonia_papyraptera:25.43733,Begonia_paraguayensis:25.43733,Begonia_paranaensis:25.43733,Begonia_parcifolia:25.43733,Begonia_parilis:25.43733,Begonia_parishii:25.43733,Begonia_parodiana:25.43733,Begonia_parva:25.43733,Begonia_parviflora:25.43733,Begonia_parvifolia:25.43733,Begonia_parvilimba:25.43733,Begonia_parvistipulata:25.43733,Begonia_parvuliflora:25.43733,Begonia_paulensis:25.43733,Begonia_paupercula:25.43733,Begonia_payung:25.43733,Begonia_pearcei:25.43733,Begonia_pectennervia:25.43733,Begonia_pedata:25.43733,Begonia_pediophylla:25.43733,Begonia_pedunculosa:25.43733,Begonia_peekelii:25.43733,Begonia_peii:25.43733,Begonia_pelargoniiflora:25.43733,Begonia_peltatifolia_Li:25.43733,Begonia_peltigera:25.43733,Begonia_penrissenensis:25.43733,Begonia_pentaphragmifolia:25.43733,Begonia_peperomioides:25.43733,Begonia_peponifolia:25.43733,Begonia_per-dusenii:25.43733,Begonia_peristegia:25.43733,Begonia_pernambucensis:25.43733,Begonia_perpusilla:25.43733,Begonia_perrieri:25.43733,Begonia_perryae:25.43733,Begonia_peruibensis:25.43733,Begonia_peruviana:25.43733,Begonia_phamiana:25.43733,Begonia_phoeniogramma:25.43733,Begonia_phrixophylla:25.43733,Begonia_phuthoensis:25.43733,Begonia_physandra:25.43733,Begonia_pickelii:25.43733,Begonia_picturata:25.43733,Begonia_pierrei:25.43733,Begonia_pilderifolia:25.43733,Begonia_pilgeriana:25.43733,Begonia_pilosa:25.43733,Begonia_pilosella:25.43733,Begonia_pinglinensis:25.43733,Begonia_pinheironis:25.43733,Begonia_pinnatifida:25.43733,Begonia_piresiana:25.43733,Begonia_piring:25.43733,Begonia_plantaginea:25.43733,Begonia_plantanifolia:25.43733,Begonia_platyphylla:25.43733,Begonia_platyptera:25.43733,Begonia_pleioclada:25.43733,Begonia_pleiopetala:25.43733,Begonia_pluvialis:25.43733,Begonia_poilanei:25.43733,Begonia_polypetala:25.43733,Begonia_polytricha:25.43733,Begonia_porteri:25.43733,Begonia_portillana:25.43733,Begonia_postarii:25.43733,Begonia_praerupta:25.43733,Begonia_praetermissa:25.43733,Begonia_prieurei:25.43733,Begonia_princeae:25.43733,Begonia_prionophylla:25.43733,Begonia_procridifolia:25.43733,Begonia_prolifera:25.43733,Begonia_prolixa:25.43733,Begonia_promethea:25.43733,Begonia_propinqua:25.43733,Begonia_pryeriana:25.43733,Begonia_pseudodaedalea:25.43733,Begonia_pseudodaxinensis:25.43733,Begonia_pseudodryadis:25.43733,Begonia_pseudoglauca:25.43733,Begonia_pseudoleprosa:25.43733,Begonia_pseudomuricata:25.43733,Begonia_pseudoviola:25.43733,Begonia_pteridiformis:25.43733,Begonia_pubescens:25.43733,Begonia_pudica:25.43733,Begonia_pulchella:25.43733,Begonia_pulcherrima:25.43733,Begonia_pulchra:25.43733,Begonia_pululahuana:25.43733,Begonia_pulvinata:25.43733,Begonia_pumila:25.43733,Begonia_pumilio:25.43733,Begonia_punbatuensis:25.43733,Begonia_punchak:25.43733,Begonia_purdieana:25.43733,Begonia_purpurea:25.43733,Begonia_puspitae:25.43733,Begonia_pycnantha:25.43733,Begonia_pygmaea:25.43733,Begonia_pyrrha:25.43733,Begonia_quaternata:25.43733,Begonia_quercifolia:25.43733,Begonia_racemiflora:25.43733,Begonia_racemosa:25.43733,Begonia_rachmatii:25.43733,Begonia_rafael-torresii:25.43733,Begonia_raimondii:25.43733,Begonia_ramentacea:25.43733,Begonia_randiana:25.43733,Begonia_razafinjohanyi:25.43733,Begonia_reflexisquamosa:25.43733,Begonia_reginula:25.43733,Begonia_relicta:25.43733,Begonia_renifolia:25.43733,Begonia_repens:25.43733,Begonia_repenticaulis:25.43733,Begonia_reptans:25.43733,Begonia_retusa:25.43733,Begonia_rheifolia:25.43733,Begonia_rhizocaulis:25.43733,Begonia_rhodantha:25.43733,Begonia_rhodochaeta:25.43733,Begonia_rhodochlamys:25.43733,Begonia_rhodophylla:25.43733,Begonia_rhoephila:25.43733,Begonia_rhyacophila:25.43733,Begonia_rhynchocarpa:25.43733,Begonia_ricbardsoniana:25.43733,Begonia_rieckei:25.43733,Begonia_riedelii:25.43733,Begonia_rigida:25.43733,Begonia_rimarum:25.43733,Begonia_riparia:25.43733,Begonia_rizalensis:25.43733,Begonia_robinsonii:25.43733,Begonia_rockii:25.43733,Begonia_rodwelli:25.43733,Begonia_rongjiangensis:25.43733,Begonia_rosacea:25.43733,Begonia_roseibractea:25.43733,Begonia_rossmanniae:25.43733,Begonia_rostrata:25.43733,Begonia_rotunda:25.43733,Begonia_rotundifolia:25.43733,Begonia_rotundilimba:25.43733,Begonia_roylei:25.43733,Begonia_rubida:25.43733,Begonia_rubiginosipes:25.43733,Begonia_rubinea:25.43733,Begonia_rubriflora:25.43733,Begonia_rubro-nervia:25.43733,Begonia_rubronervata:25.43733,Begonia_rubropunctata:25.43733,Begonia_rubrotincta:25.43733,Begonia_ruhlandiana:25.43733,Begonia_rumpiensis:25.43733,Begonia_rupium:25.43733,Begonia_ruschii:25.43733,Begonia_russelliana:25.43733,Begonia_rutilans:25.43733,Begonia_rwandensis:25.43733,Begonia_sabahensis:25.43733,Begonia_sageaensis:25.43733,Begonia_salesopolensis:25.43733,Begonia_salisburyana:25.43733,Begonia_salomonensis:25.43733,Begonia_salvadorensis:25.43733,Begonia_samarensis:25.43733,Begonia_sambiranensis:25.43733,Begonia_sandalifolia:25.43733,Begonia_sandtii:25.43733,Begonia_santarosensis:25.43733,Begonia_sarangica:25.43733,Begonia_sarasinorum:25.43733,Begonia_sarawakensis:25.43733,Begonia_sarcocarpa:25.43733,Begonia_sarmentacea:25.43733,Begonia_sarmentosa:25.43733,Begonia_satrapis:25.43733,Begonia_saxicola:25.43733,Begonia_saxifraga:25.43733,Begonia_saxifragifolia:25.43733,Begonia_scabrida:25.43733,Begonia_schaeferi:25.43733,Begonia_scharffiana:25.43733,Begonia_schenkii:25.43733,Begonia_schliehenii:25.43733,Begonia_schlumbergeriana:25.43733,Begonia_schmidti:25.43733,Begonia_schultzei:25.43733,Begonia_schulziana:25.43733,Begonia_sciadiophora:25.43733,Begonia_sciaphila:25.43733,Begonia_scintillans:25.43733,Begonia_scitifolia:25.43733,Begonia_scortechinii:25.43733,Begonia_scutata:25.43733,Begonia_scutulum:25.43733,Begonia_secunda:25.43733,Begonia_segregata:25.43733,Begonia_semidigitata:25.43733,Begonia_serapatensis:25.43733,Begonia_serotina:25.43733,Begonia_serpens:25.43733,Begonia_serranegrae:25.43733,Begonia_serraticauda:25.43733,Begonia_sessilifolia:25.43733,Begonia_setaria:25.43733,Begonia_setulosa:25.43733,Begonia_setulosopeltata:25.43733,Begonia_seychellensis:25.43733,Begonia_sharpeana:25.43733,Begonia_shilendrae:25.43733,Begonia_siamensis:25.43733,Begonia_sibthorpioides:25.43733,Begonia_sibutensis:25.43733,Begonia_simulans:25.43733,Begonia_sinobrevicaulis:25.43733,Begonia_sinovietnamica:25.43733,Begonia_sleumeri:25.43733,Begonia_smilacina:25.43733,Begonia_smithiana:25.43733,Begonia_socia:25.43733,Begonia_sodiroi:25.43733,Begonia_sogerensis:25.43733,Begonia_solitudinis:25.43733,Begonia_soluta:25.43733,Begonia_somervillei:25.43733,Begonia_soror:25.43733,Begonia_sorsogonensis:25.43733,Begonia_sosefiana:25.43733,Begonia_sousae:25.43733,Begonia_spadiciflora:25.43733,Begonia_sparreana:25.43733,Begonia_sparsipila:25.43733,Begonia_speluncae:25.43733,Begonia_sphenocarpa:25.43733,Begonia_spilotophylla:25.43733,Begonia_spinibarbis:25.43733,Begonia_squamipes:25.43733,Begonia_stellata:25.43733,Begonia_stenocardia:25.43733,Begonia_stenogyna:25.43733,Begonia_stenolepis:25.43733,Begonia_stenophylla:25.43733,Begonia_stenotepala:25.43733,Begonia_stevei:25.43733,Begonia_steyermarkii:25.43733,Begonia_stichochaete:25.43733,Begonia_stilandra:25.43733,Begonia_stipularis:25.43733,Begonia_stolzii:25.43733,Begonia_strachwitzii:25.43733,Begonia_strictinervis:25.43733,Begonia_strictipetiolaris:25.43733,Begonia_strigulosa:25.43733,Begonia_subacutata:25.43733,Begonia_subcaudata:25.43733,Begonia_subcoriacea:25.43733,Begonia_subcostata:25.43733,Begonia_subcyclophylla:25.43733,Begonia_subelliptica:25.43733,Begonia_subhowii:25.43733,Begonia_subisensis:25.43733,Begonia_subnelumbiifolia:25.43733,Begonia_suboblata:25.43733,Begonia_subpeltata:25.43733,Begonia_subperfoliata:25.43733,Begonia_subprostrata:25.43733,Begonia_subspinulosa:25.43733,Begonia_subtruncata:25.43733,Begonia_subviridis:25.43733,Begonia_suffrutescens:25.43733,Begonia_summoglabra:25.43733,Begonia_sunorchis:25.43733,Begonia_suprafastigiata:25.43733,Begonia_surculigera:25.43733,Begonia_susaniae:25.43733,Begonia_sychnantha:25.43733,Begonia_sylvatica:25.43733,Begonia_sylvestris:25.43733,Begonia_symbeccarii:25.43733,Begonia_symbracteosa:25.43733,Begonia_symgeraniifolia:25.43733,Begonia_symhirta:25.43733,Begonia_sympapuana:25.43733,Begonia_symparvifolia:25.43733,Begonia_sympodialis:25.43733,Begonia_tacana:25.43733,Begonia_tafaensis:25.43733,Begonia_tafiensis:25.43733,Begonia_taliensis:25.43733,Begonia_tambelanensis:25.43733,Begonia_tampinica:25.43733,Begonia_tanala:25.43733,Begonia_tapatia:25.43733,Begonia_tarokoensis:25.43733,Begonia_tatoniana:25.43733,Begonia_tawaensis:25.43733,Begonia_tayloriana:25.43733,Begonia_temburongensis:25.43733,Begonia_tenericaulis:25.43733,Begonia_tenuicaulis:25.43733,Begonia_tessaricarpa:25.43733,Begonia_tetralobata:25.43733,Begonia_tetrandra:25.43733,Begonia_teuscheri:25.43733,Begonia_thaspingensis:25.43733,Begonia_thomsonii:25.43733,Begonia_thyrsoidea:25.43733,Begonia_tiliifolia:25.43733,Begonia_tiomanensis:25.43733,Begonia_tominana:25.43733,Begonia_tonduzii:25.43733,Begonia_tonkinensis:25.43733,Begonia_torricellensis:25.43733,Begonia_trianae:25.43733,Begonia_tribracteata:25.43733,Begonia_trichocarpa:25.43733,Begonia_trichopoda:25.43733,Begonia_trichosepala:25.43733,Begonia_tricuspidata:25.43733,Begonia_triginticollium:25.43733,Begonia_trigonocarpa:25.43733,Begonia_triradiata:25.43733,Begonia_triramosa:25.43733,Begonia_trispathulata:25.43733,Begonia_trujillensis:25.43733,Begonia_trullaefolia:25.43733,Begonia_truncatiloba:25.43733,Begonia_truncicola:25.43733,Begonia_tsaratananensis:25.43733,Begonia_tsimihety:25.43733,Begonia_tsoongii:25.43733,Begonia_tuberculosa:25.43733,Begonia_tuberosa:25.43733,Begonia_tuerckheimii:25.43733,Begonia_tumbezensis:25.43733,Begonia_turbinata:25.43733,Begonia_turrialbae:25.43733,Begonia_udisilvestris:25.43733,Begonia_umbellata:25.43733,Begonia_umbraculifera:25.43733,Begonia_unduavensis:25.43733,Begonia_unialata:25.43733,Begonia_uniflora:25.43733,Begonia_unilateralia:25.43733,Begonia_unilateralis:25.43733,Begonia_urdanetensis:25.43733,Begonia_urophylla:25.43733,Begonia_ursina:25.43733,Begonia_urticifolia:25.43733,Begonia_urunensis:25.43733,Begonia_vagans:25.43733,Begonia_valerii:25.43733,Begonia_vallicola:25.43733,Begonia_valvata:25.43733,Begonia_vandewateri:25.43733,Begonia_vanoverberghii:25.43733,Begonia_vareschii:25.43733,Begonia_variana:25.43733,Begonia_variifolia:25.43733,Begonia_varistyla:25.43733,Begonia_varistyle:25.43733,Begonia_velata:25.43733,Begonia_velloziana:25.43733,Begonia_vellozoana:25.43733,Begonia_verruculosa:25.43733,Begonia_vestita:25.43733,Begonia_vicina:25.43733,Begonia_vietnamensis:25.43733,Begonia_vincentiana:25.43733,Begonia_viscida:25.43733,Begonia_vitiensis:25.43733,Begonia_vittariifolia:25.43733,Begonia_wageneriana:25.43733,Begonia_wakefieldii:25.43733,Begonia_warburgii:25.43733,Begonia_wariana:25.43733,Begonia_wasshauseniana:25.43733,Begonia_wattii:25.43733,Begonia_weberi:25.43733,Begonia_weberlingii:25.43733,Begonia_weddeliana:25.43733,Begonia_weherbaueri:25.43733,Begonia_wengeri:25.43733,Begonia_wilkiei:25.43733,Begonia_wilksii:25.43733,Begonia_windischii:25.43733,Begonia_wollastonii:25.43733,Begonia_wrightiana:25.43733,Begonia_wurdackii:25.43733,Begonia_wutaiana:25.43733,Begonia_wyepingiana:25.43733,Begonia_xerophyta:25.43733,Begonia_xilitlensis:25.43733,Begonia_xingyiensis:25.43733,Begonia_xinyiensis:25.43733,Begonia_xishuiensis:25.43733,Begonia_xylopoda:25.43733,Begonia_yingjiangensis:25.43733,Begonia_yishanensis:25.43733,Begonia_ynesiae:25.43733,Begonia_yunckeri:25.43733,Begonia_zamboangensis:25.43733,Begonia_zenkeriana:25.43733,Begonia_zhangii:25.43733,Begonia_zimmermannii:25.43733,Begonia_zollingeriana:25.43733,Begonia_×adonis:25.43733,Begonia_×ameliae:25.43733,Begonia_×argenteo-guttata:25.43733,Begonia_×bertiui:25.43733,Begonia_×cheimantha:25.43733,Begonia_×chelsonii:25.43733,Begonia_×clementinae:25.43733,Begonia_×coronata:25.43733,Begonia_×duchartrei:25.43733,Begonia_×erythrophylla:25.43733,Begonia_×fuscomaculata:25.43733,Begonia_×hiemalis:25.43733,Begonia_×hortensis:25.43733,Begonia_×hybrida:25.43733,Begonia_×intermedia:25.43733,Begonia_×neuberti:25.43733,Begonia_×phyllomaniaca:25.43733,Begonia_×pictaviensis:25.43733,Begonia_×richardii:25.43733,Begonia_×sagittata:25.43733,Begonia_×saundersii:25.43733,Begonia_×sedeni:25.43733,Begonia_×thimotei:25.43733,Begonia_×tuberhybrida:25.43733):6.453319,Hillebrandia_sandwicensis:31.890652,(Mitscherlicha_albococcinea:15.945184,Mitscherlicha_coriacea:15.945184,Mitscherlicha_grahamiana:15.945184,Mitscherlicha_junghuhniana:15.945184,Mitscherlicha_lobbii:15.945184,Mitscherlicha_repens:15.945184,Mitscherlicha_rubro-setulosa:15.945184,Mitscherlicha_stictopoda:15.945184,Mitscherlicha_trichopoda:15.945184)Mitscherlicha:15.945184,Mitcherlichia_albococcinea:31.89065):13.525416,((Datisca_cannabina:12.856971,Datisca_glomerata:12.856971):28.552198,(Octomeles_sumatrana:16.190697,Tetrameles_nudiflora:16.190697):25.218473):4.006898):11.116181,((((((((Coriaria_angustissima:0.16051,Coriaria_sarmentosa:0.16051):0.46823,Coriaria_lurida:0.62874):0.543962,((Coriaria_arborea_var._kermadecensis:0.013683,Coriaria_arborea:0.013683):0.013818,Coriaria_arborea_var._arborea:0.027501):1.145201):2.973217,Coriaria_ruscifolia:4.145919):0.274705,(Coriaria_papuana:1.820771,Coriaria_sp._Fiji:1.820771):2.599853):3.398705,Coriaria_ruscifolia_subsp._microphylla:7.819329):4.016467,(((Coriaria_nepalensis:4.421149,Coriaria_terminalis:4.421149):1.477143,Coriaria_myrtifolia:5.898292):1.901295,(Coriaria_japonica:2.090535,Coriaria_intermedia:2.090535):5.709052):4.036209,Coriaria_duthiei:11.8358,Coriaria_kingiana:11.8358,Coriaria_plumosa:11.8358,Coriaria_pottsiana:11.8358,Coriaria_procumbens:11.8358,Coriaria_pteridoides:11.8358,Coriaria_sarlurida:11.8358,Coriaria_sarmangusta:11.8358):34.408703,((((Corynocarpus_rupestris:5.520417,Corynocarpus_laevigatus:5.520417):2.326366,Corynocarpus_dissimilis:7.846783):0.726496,(Corynocarpus_rupestris_subsp._arborescens:0.02049,Corynocarpus_cribbianus:0.02049):8.552789):1.851649,Corynocarpus_similis:10.424928):35.81957):10.28775):5.394616):2.677713,(((((((((((Anisophyllea_boehmii:0.007895,Anisophyllea_pomifera:0.007895):1.880339,Anisophyllea_purpurascens:1.888234):0.149873,(Anisophyllea_meniaudi:0.378706,Anisophyllea_sororia:0.378706):1.659401):3.516019,Anisophyllea_polyneura:5.554126):0.901897,((Anisophyllea_sp._1_OH-2013:0.018805,Anisophyllea_myriosticta:0.018805):3.019471,Anisophyllea_fallax:3.038276):3.417747):0.379588,Anisophyllea_manausensis:6.835611):0.211789,((Anisophyllea_corneri:4.290533,Anisophyllea_disticha:4.290533):2.155114,Anisophyllea_cinnamomoides:6.445647):0.601753):3.183155,Anisophyllea_sp._MPADN0374:10.230555,Anisophyllea_obtusifolia:10.23056,Anisophyllea_sp._Boyce_758:10.23056,Anisophyllea_apetala:10.23056,Anisophyllea_bakoensis:10.23056,Anisophyllea_beccariana:10.23056,Anisophyllea_biokoensis:10.23056,Anisophyllea_borneensis:10.23056,Anisophyllea_cabole:10.23056,Anisophyllea_chartacea:10.23056,Anisophyllea_cuneata:10.23056,Anisophyllea_curtisii:10.23056,Anisophyllea_dinghoui:10.23056,Anisophyllea_ferruginea:10.23056,Anisophyllea_glandibeccariana:10.23056,Anisophyllea_glandulifolia:10.23056,Anisophyllea_glandulipetiolata:10.23056,Anisophyllea_globosa:10.23056,Anisophyllea_grandis:10.23056,Anisophyllea_griffithii:10.23056,Anisophyllea_guianensis:10.23056,Anisophyllea_impressinervia:10.23056,Anisophyllea_insularis:10.23056,Anisophyllea_ismailii:10.23056,Anisophyllea_laurina:10.23056,Anisophyllea_madagascarensis:10.23056,Anisophyllea_malayensis:10.23056,Anisophyllea_masoalensis:10.23056,Anisophyllea_mayumbensis:10.23056,Anisophyllea_meniaudii:10.23056,Anisophyllea_myriostictoides:10.23056,Anisophyllea_neopurpurascens:10.23056,Anisophyllea_nitida:10.23056,Anisophyllea_obanica:10.23056,Anisophyllea_parafallax:10.23056,Anisophyllea_penninervata:10.23056,Anisophyllea_quangensis:10.23056,Anisophyllea_rengamensis:10.23056,Anisophyllea_reticulata:10.23056,Anisophyllea_rubroglandula:10.23056,Anisophyllea_sabahensis:10.23056,Anisophyllea_sarawakensis:10.23056,Anisophyllea_schatzii:10.23056,Anisophyllea_scortechinii:10.23056,Anisophyllea_sessiliflora:10.23056,Anisophyllea_sumatrana:10.23056):2.590868,Poga_oleosa:12.821423):5.299152,Polygonanthus_amazonicus:18.120577):16.154657,Combretocarpus_rotundatus:34.275234,((Pilostyles_thurberi:11.425012,Pilostyles_collina:11.425012,Pilostyles_aethiopica:11.425012,Pilostyles_hamiltonii:11.425012,Pilostyles_haussknechtii:11.425012,Pilostyles_berteroi:11.425012,Pilostyles_coccoidea:11.425012,Pilostyles_mexicana:11.425012,Pilostyles_blanchetii:11.425012,Pilostyles_boyacensis:11.425012,Pilostyles_calliandrae:11.425012,Pilostyles_caulotreti:11.425012,Pilostyles_galactiae:11.425012,Pilostyles_globosa:11.425012,Pilostyles_glomerata:11.425012,Pilostyles_goyazensis:11.425012,Pilostyles_palmeri:11.425012,Pilostyles_sessilis:11.425012,Pilostyles_stawiarskii:11.425012,Pilostyles_ulei:11.425012)Pilostyles:11.425012,(Apodanthes_caseariae:11.425012,Apodanthes_flacourtiae:11.425012,Apodanthes_minarum:11.425012,Apodanthes_palmeri:11.425012,Apodanthes_surinamensis:11.425012,Apodanthes_tribracteata:11.425012)Apodanthes:11.425012,Berlinianche_holtzii:22.850023)Apodanthaceae:11.425012):30.329344)Cucurbitales.rn.d8s.tre:44.46418,(((Nothofagus_nervosa:20.076544,(Nothofagus_macrocarpa:19.638466,(Nothofagus_antarctica:5.464008,(((Nothofagus_dombeyi:1.164377,Nothofagus_betuloides:1.164377):1.371143,Nothofagus_nitida:2.53552):2.707453,Nothofagus_pumilio:5.242973):0.221035):14.174458):0.438077,Nothofagus_sp._5029rb:20.07655,Nothofagus_sp._5029rd:20.07655,Nothofagus_nuda:20.07655,Nothofagus_starkenborghii:20.07655,Nothofagus_rubra:20.07655,Nothofagus_stylosa:20.07655,Nothofagus_apiculata:20.07655,Nothofagus_muelleri:20.07655,Nothofagus_crenata:20.07655,Nothofagus_womersleyi:20.07655,Nothofagus_rutila:20.07655,Nothofagus_pullei:20.07655,Nothofagus_flaviramea:20.07655,Nothofagus_pseudoresinosa:20.07655,Nothofagus_benthami:20.07655,Nothofagus_risdoniana:20.07655,Nothofagus_wilkinsoni:20.07655,Nothofagus_solfusca:20.07655,Nothofagus_blairii:20.07655,Nothofagus_dubia:20.07655,Nothofagus_leoni:20.07655,Nothofagus_montagnei:20.07655,Nothofagus_solanderi:20.07655,Nothofagus_starkenborghiorum:20.07655):0.07719,(Lophozonia_glauca:7.642301,Lophozonia_obliqua:7.642301,Lophozonia_moorei:7.64231,Lophozonia_menziesii:7.64231,Lophozonia_cunninghamii:7.64231):12.511432,(Trisyngyne_perryi:10.076809,Trisyngyne_grandis:10.076809,Trisyngyne_baumanniae:10.076809,Trisyngyne_carrii:10.076809,Trisyngyne_codonandra:10.076809,Trisyngyne_brassii:10.076809,Trisyngyne_balansae:10.076809,Trisyngyne_resinosa:10.076809,Trisyngyne_discoidea:10.076809,Trisyngyne_aequilateralis:10.076809)Trisyngyne:10.076809,(Fuscospora_fusca:10.076809,Fuscospora_gunnii:10.076809,Fuscospora_cliffortioides:10.076809,Fuscospora_alessandri:10.076809,Fuscospora_truncata:10.076809,Fuscospora_solandri:10.076809)Fuscospora:10.076809):82.66578,(((Fagus_crenata:3.275388,((Fagus_longipetiolata:1.969773,Fagus_engleriana:1.969773):0.291251,Fagus_lucida:2.261024):1.014364,(Fagus_sylvatica_subsp._orientalis:1.637662,Fagus_sylvatica_var._atropunicea:1.637662)Fagus_sylvatica:1.637662,(Fagus_grandifolia_subsp._mexicana:1.637662,Fagus_grandifolia_var._caroliniana:1.637662)Fagus_grandifolia:1.637662,Fagus_maideni:3.27539,Fagus_taurica:3.27539,Fagus_attenuata:3.27539,Fagus_risdoniana:3.27539,Fagus_grandiflora:3.27539,Fagus_luemanni:3.27539,Fagus_atlantica:3.27539,Fagus_muelleri:3.27539,Fagus_deucaleonis:3.27539,Fagus_fruit:3.27539,Fagus_obligua:3.27539,Fagus_chienii:3.27539,fossil_Fagus_pollen:3.27539,Fagus_apiculista:3.27539,Fagus_beluloides:3.27539,Fagus_glandulosa:3.27539,Fagus_hohenackerana:3.27539,Fagus_hohenackeri:3.27539,Fagus_montagni:3.27539,Fagus_pumilo:3.27539,Fagus_quercifolia:3.27539,Fagus_quercirdes:3.27539,Fagus_uliginosa:3.27539,Fagus_hayatae_subsp._pashanica:3.27539,Fagus_japonica_var._multinervis:3.27539):36.95599,(Colombobalanus_excelsa:15.533424,((Chrysolepis_sempervirens:6.393629,Chrysolepis_chrysophylla:6.393629):6.516956,((((((((Lithocarpus_vestitus:0.147114,(Lithocarpus_variolosus:0.079446,Lithocarpus_bacgiangensis:0.079446):0.067667):6.259063,(((((Lithocarpus_fenestratus:2.834596,(Lithocarpus_truncatus:2.633931,(Lithocarpus_paihengii:0.791032,(Lithocarpus_grandifolius:0.168818,Lithocarpus_fohaiensis:0.168818):0.622214):1.842899):0.200665):0.99831,((Lithocarpus_chintungensis:0.091919,Lithocarpus_echinophorus:0.091919):1.312777,((Lithocarpus_dealbatus:1.236872,Lithocarpus_xylocarpus:1.236872):0.072012,Lithocarpus_cleistocarpus:1.308885):0.095811):2.42821):0.058365,(Lithocarpus_pachylepis:3.678772,Lithocarpus_harmandii:3.678772):0.212499):1.631977,(((Lithocarpus_litseifolius:2.465761,Lithocarpus_henryi:2.465761):0.0773,Lithocarpus_glaber:2.543061):0.659964,(Lithocarpus_edulis:2.304348,((Lithocarpus_synbalanos:1.339982,(Lithocarpus_floccosus:0.17751,Lithocarpus_hancei:0.17751):1.162472):0.921156,Lithocarpus_amygdalifolius:2.261138):0.04321):0.898677):2.320223):0.490514,Lithocarpus_iteaphyllus:6.013762):0.392415):0.277272,((Lithocarpus_lucidus:3.533516,(Lithocarpus_wallichianus:0.199598,Lithocarpus_bancanus:0.199598):3.333918):1.119778,Lithocarpus_ruminatus:4.653294):2.030154):0.113004,Lithocarpus_konishii:6.796453):0.586907,(Lithocarpus_sundaicus:0.076583,Lithocarpus_gracilis:0.076583):7.306777,Lithocarpus_cyrtocarpus:7.38337,Lithocarpus_cantleyanus:7.38337,Lithocarpus_sp._2KBT9:7.38337,Lithocarpus_sp._AA1:7.38337,Lithocarpus_sp._AA2:7.38337,Lithocarpus_sp._A1:7.38337,Lithocarpus_sp._A2:7.38337,Lithocarpus_calolepis:7.38337,Lithocarpus_coopertus:7.38337,Lithocarpus_corneus:7.38337,Lithocarpus_bullatus:7.38337,Lithocarpus_sp._LLC-2007:7.38337,Lithocarpus_dodonaeifolius:7.38337,Lithocarpus_sp._1289:7.38337,Lithocarpus_nieuwenhuisii:7.38337,Lithocarpus_papillifer:7.38337,Lithocarpus_pachyphyllus:7.38337,Lithocarpus_turbinatus:7.38337,Lithocarpus_kalkmanii:7.38337,Lithocarpus_havilandii:7.38337,Lithocarpus_bennettii:7.38337,Lithocarpus_beccarianus:7.38337,Lithocarpus_clementianus:7.38337,Lithocarpus_blumeanus:7.38337,Lithocarpus_conocarpus:7.38337,Lithocarpus_encleisocarpus:7.38337,Lithocarpus_echinifer:7.38337,Lithocarpus_rufovillosus:7.38337,Lithocarpus_balansae:7.38337,Lithocarpus_laoticus:7.38337,Lithocarpus_silvicolarum:7.38337,Lithocarpus_sp._BB2:7.38337,Lithocarpus_sp._BB1:7.38337,Lithocarpus_sp._AB1:7.38337,Lithocarpus_sp._AA3:7.38337,Lithocarpus_sp._BA2:7.38337,Lithocarpus_sp._BA1:7.38337,Lithocarpus_dasystachyus:7.38337,Lithocarpus_elegans:7.38337,Lithocarpus_jacobsii:7.38337,Lithocarpus_lindleyanus:7.38337,Lithocarpus_meijerii:7.38337,Lithocarpus_porcatus:7.38337,Lithocarpus_pseudokunstleri:7.38337,Lithocarpus_rassa:7.38337,Lithocarpus_hatusimae:7.38337,Lithocarpus_leptogyne:7.38337,Lithocarpus_echinotholus:7.38337,Lithocarpus_ewyckii:7.38337,Lithocarpus_ferrugineus:7.38337,Lithocarpus_sericobalanos:7.38337,Lithocarpus_luteus:7.38337,Lithocarpus_keningauensis:7.38337,Lithocarpus_lampadarius:7.38337,Lithocarpus_revolutus:7.38337,Lithocarpus_rotundatus:7.38337,Lithocarpus_palungensis:7.38337,Lithocarpus_pulcher:7.38337,Lithocarpus_formosanus:7.38337,Lithocarpus_confragosus:7.38337,Lithocarpus_atjehensis:7.38337,Lithocarpus_campylolepis:7.38337,Lithocarpus_touranensis:7.38337,Lithocarpus_cinereus:7.38337,Lithocarpus_platyphyllus:7.38337,Lithocarpus_macphailii:7.38337,Lithocarpus_quangnamensis:7.38337,Lithocarpus_rhabdostachyus:7.38337,Lithocarpus_jenkinsii:7.38337,Lithocarpus_imperialis:7.38337,Lithocarpus_nodosus:7.38337,Lithocarpus_bicoloratus:7.38337,Lithocarpus_thomsonii:7.38337,Lithocarpus_sulitii:7.38337,Lithocarpus_sogerensis:7.38337,Lithocarpus_clathratus:7.38337,Lithocarpus_guinieri:7.38337,Lithocarpus_rosthornii:7.38337,Lithocarpus_hallieri:7.38337,Lithocarpus_kawakamii:7.38337,Lithocarpus_nhatrangensis:7.38337,Lithocarpus_ombrophilus:7.38337,Lithocarpus_perakensis:7.38337,Lithocarpus_toumorangensis:7.38337,Lithocarpus_carolinae:7.38337,Lithocarpus_yangchunensis:7.38337,Lithocarpus_rufescens:7.38337,Lithocarpus_bolovenensis:7.38337,Lithocarpus_tawaiensis:7.38337,Lithocarpus_crassinervius:7.38337,Lithocarpus_longanoides:7.38337,Lithocarpus_parvulus:7.38337,Lithocarpus_melanochromus:7.38337,Lithocarpus_gymnocarpus:7.38337,Lithocarpus_bentramensis:7.38337,Lithocarpus_pseudomagneinii:7.38337,Lithocarpus_elmerrillii:7.38337,Lithocarpus_chrysocomus:7.38337,Lithocarpus_hendersonianus:7.38337,Lithocarpus_submonticola:7.38337,Lithocarpus_tubulosus:7.38337,Lithocarpus_songkoensis:7.38337,Lithocarpus_aspericupulus:7.38337,Lithocarpus_debaryanus:7.38337,Lithocarpus_laetus:7.38337,Lithocarpus_pseudomoluccus:7.38337,Lithocarpus_rouletii:7.38337,Lithocarpus_philippinensis:7.38337,Lithocarpus_lithocarpaeus:7.38337,Lithocarpus_platycarpus:7.38337,Lithocarpus_hystrix:7.38337,Lithocarpus_brachystachyus:7.38337,Lithocarpus_neorobinsonii:7.38337,Lithocarpus_scyphiger:7.38337,Lithocarpus_caudatilimbus:7.38337,Lithocarpus_siamensis:7.38337,Lithocarpus_daphnoideus:7.38337,Lithocarpus_kontumensis:7.38337,Lithocarpus_kingianus:7.38337,Lithocarpus_pusillus:7.38337,Lithocarpus_taitoensis:7.38337,Lithocarpus_macilentus:7.38337,Lithocarpus_brachycladus:7.38337,Lithocarpus_longipedicellatus:7.38337,Lithocarpus_lauterbachii:7.38337,Lithocarpus_moluccus:7.38337,Lithocarpus_brassii:7.38337,Lithocarpus_licentii:7.38337,Lithocarpus_crassifolius:7.38337,Lithocarpus_confinis:7.38337,Lithocarpus_glaucus:7.38337,Lithocarpus_coinhensis:7.38337,Lithocarpus_ducampii:7.38337,Lithocarpus_curtisii:7.38337,Lithocarpus_tephrocarpus:7.38337,Lithocarpus_cerifer:7.38337,Lithocarpus_nantoensis:7.38337,Lithocarpus_gougerotae:7.38337,Lithocarpus_stonei:7.38337,Lithocarpus_talangensis:7.38337,Lithocarpus_robinsonii:7.38337,Lithocarpus_qinzhouicus:7.38337,Lithocarpus_brevicaudatus:7.38337,Lithocarpus_ollus:7.38337,Lithocarpus_shinsuiensis:7.38337,Lithocarpus_proboscideus:7.38337,Lithocarpus_megalophyllus:7.38337,Lithocarpus_vinhensis:7.38337,Lithocarpus_xizangensis:7.38337,Lithocarpus_aggregatus:7.38337,Lithocarpus_amoenus:7.38337,Lithocarpus_mindanaensis:7.38337,Lithocarpus_himalaicus:7.38337,Lithocarpus_coalitus:7.38337,Lithocarpus_urceolaris:7.38337,Lithocarpus_jacksonianus:7.38337,Lithocarpus_chifui:7.38337,Lithocarpus_nebularum:7.38337,Lithocarpus_yongfuensis:7.38337,Lithocarpus_apricus:7.38337,Lithocarpus_lepidocarpus:7.38337,Lithocarpus_blaoensis:7.38337,Lithocarpus_quercifolius:7.38337,Lithocarpus_mariae:7.38337,Lithocarpus_chevalieri:7.38337,Lithocarpus_apoensis:7.38337,Lithocarpus_paniculatus:7.38337,Lithocarpus_wrayi:7.38337,Lithocarpus_elizabethiae:7.38337,Lithocarpus_propinquus:7.38337,Lithocarpus_yersinii:7.38337,Lithocarpus_confertus:7.38337,Lithocarpus_dolichostachys:7.38337,Lithocarpus_annamitorus:7.38337,Lithocarpus_stenopus:7.38337,Lithocarpus_naiadarum:7.38337,Lithocarpus_honbaensis:7.38337,Lithocarpus_arcaulus:7.38337,Lithocarpus_echinocarpus:7.38337,Lithocarpus_concentricus:7.38337,Lithocarpus_woodii:7.38337,Lithocarpus_dalatensis:7.38337,Lithocarpus_lemeeanus:7.38337,Lithocarpus_eucalyptifolius:7.38337,Lithocarpus_magneinii:7.38337,Lithocarpus_oblanceolatus:7.38337,Lithocarpus_trachycarpus:7.38337,Lithocarpus_laouanensis:7.38337,Lithocarpus_vinkii:7.38337,Lithocarpus_ailaoensis:7.38337,Lithocarpus_milroyi:7.38337,Lithocarpus_pseudoreinwardtii:7.38337,Lithocarpus_recurvatus:7.38337,Lithocarpus_scortechinii:7.38337,Lithocarpus_maingayi:7.38337,Lithocarpus_echinops:7.38337,Lithocarpus_caudatifolius:7.38337,Lithocarpus_annamensis:7.38337,Lithocarpus_muluensis:7.38337,Lithocarpus_pseudovestitus:7.38337,Lithocarpus_obovatilimbus:7.38337,Lithocarpus_erythrocarpus:7.38337,Lithocarpus_damiaoshanicus:7.38337,Lithocarpus_microlepis:7.38337,Lithocarpus_tenuilimbus:7.38337,Lithocarpus_megastachyus:7.38337,Lithocarpus_vidalianus:7.38337,Lithocarpus_pseudoxizangensis:7.38337,Lithocarpus_gaoligongensis:7.38337,Lithocarpus_syncarpus:7.38337,Lithocarpus_handelianus:7.38337,Lithocarpus_attenuatus:7.38337,Lithocarpus_kamengii:7.38337,Lithocarpus_triqueter:7.38337,Lithocarpus_elaeagnifolius:7.38337,Lithocarpus_castellarnauianus:7.38337,Lithocarpus_gigantophyllus:7.38337,Lithocarpus_garrettianus:7.38337,Lithocarpus_kemmaratensis:7.38337,Lithocarpus_craibianus:7.38337,Lithocarpus_pakhaensis:7.38337,Lithocarpus_indutus:7.38337,Lithocarpus_kunstleri:7.38337,Lithocarpus_chiungchungensis:7.38337,Lithocarpus_braianensis:7.38337,Lithocarpus_falconeri:7.38337,Lithocarpus_ithyphyllus:7.38337,Lithocarpus_kochummenii:7.38337,Lithocarpus_magnificus:7.38337,Lithocarpus_bassacensis:7.38337,Lithocarpus_leiocarpus:7.38337,Lithocarpus_dinhensis:7.38337,Lithocarpus_loratifolius:7.38337,Lithocarpus_polystachyus:7.38337,Lithocarpus_mairei:7.38337,Lithocarpus_pattaniensis:7.38337,Lithocarpus_skanianus:7.38337,Lithocarpus_farinulentus:7.38337,Lithocarpus_kozlovii:7.38337,Lithocarpus_psammophilus:7.38337,Lithocarpus_glutinosus:7.38337,Lithocarpus_andersonii:7.38337,Lithocarpus_oblancifolius:7.38337,Lithocarpus_fordianus:7.38337,Lithocarpus_mekongensis:7.38337,Lithocarpus_lycoperdon:7.38337,Lithocarpus_leiostachyus:7.38337,Lithocarpus_pierrei:7.38337,Lithocarpus_hypoglaucus:7.38337,Lithocarpus_acuminatus:7.38337,Lithocarpus_pachycarpus:7.38337,Lithocarpus_eriobotryoides:7.38337,Lithocarpus_bonnetii:7.38337,Lithocarpus_howii:7.38337,Lithocarpus_pallidus:7.38337,Lithocarpus_sootepensis:7.38337,Lithocarpus_vidalii:7.38337,Lithocarpus_sandakanensis:7.38337,Lithocarpus_elephantum:7.38337,Lithocarpus_rigidus:7.38337,Lithocarpus_tenuinervis:7.38337,Lithocarpus_cucullatus:7.38337,Lithocarpus_rufus:7.38337,Lithocarpus_fenzelianus:7.38337,Lithocarpus_cottonii:7.38337,Lithocarpus_cambodiensis:7.38337,Lithocarpus_ochrocarpus:7.38337,Lithocarpus_phansipanensis:7.38337,Lithocarpus_jordanae:7.38337,Lithocarpus_luzoniensis:7.38337,Lithocarpus_brochidodromus:7.38337,Lithocarpus_leiophyllus:7.38337,Lithocarpus_reinwardtii:7.38337,Lithocarpus_echinulatus:7.38337,Lithocarpus_listeri:7.38337,Lithocarpus_areca:7.38337,Lithocarpus_oleifolius:7.38337,Lithocarpus_auriculatus:7.38337,Lithocarpus_menadoensis:7.38337,Lithocarpus_ovalis:7.38337,Lithocarpus_corneri:7.38337,Lithocarpus_chittagongus:7.38337,Lithocarpus_microbalanus:7.38337,Lithocarpus_paviei:7.38337,Lithocarpus_sphaerocarpus:7.38337,Lithocarpus_pseudosundaicus:7.38337,Lithocarpus_calophyllus:7.38337,Lithocarpus_melataiensis:7.38337,Lithocarpus_kostermansii:7.38337,Lithocarpus_cryptocarpus:7.38337,Lithocarpus_petelotii:7.38337,Lithocarpus_burkillii:7.38337,Lithocarpus_uvariifolius:7.38337,Lithocarpus_haipinii:7.38337,Lithocarpus_solerianus:7.38337,Lithocarpus_suffruticosus:7.38337,Lithocarpus_harlandii:7.38337,Lithocarpus_levis:7.38337,Lithocarpus_orbicularis:7.38337,Lithocarpus_leucodermis:7.38337,Lithocarpus_javensis:7.38337,Lithocarpus_obovalifolius:7.38337,Lithocarpus_eichleri:7.38337,Lithocarpus_lappaceus:7.38337,Lithocarpus_amherstianus:7.38337,Lithocarpus_megacarpus:7.38337,Lithocarpus_pycnostachys:7.38337,Lithocarpus_oogyne:7.38337,Lithocarpus_irwinii:7.38337,Lithocarpus_tabularis:7.38337,Lithocarpus_obscurus:7.38337,Lithocarpus_sp._FU-5905:7.38337,Lithocarpus_longinux:7.38337,Lithocarpus_sp._2036:7.38337,Lithocarpus_sp._25-1879:7.38337,Lithocarpus_sp._THQ-2016:7.38337,Lithocarpus_buisanensis:7.38337,Lithocarpus_castanopsisifolius:7.38337,Lithocarpus_chienchuanensis_Hu:7.38337,Lithocarpus_chittagonga:7.38337,Lithocarpus_cratephorus:7.38337,Lithocarpus_elizabethae:7.38337,Lithocarpus_fissus:7.38337,Lithocarpus_glabrus:7.38337,Lithocarpus_kemmeratensis:7.38337,Lithocarpus_luchunensis:7.38337,Lithocarpus_mianningensis_Hu:7.38337,Lithocarpus_monticola:7.38337,Lithocarpus_nariakii:7.38337,Lithocarpus_piernei:7.38337,Lithocarpus_pulongtauensis:7.38337,Lithocarpus_shunningensis_Hu:7.38337,Lithocarpus_sultii:7.38337,Lithocarpus_thalassicus:7.38337,Lithocarpus_vidahi:7.38337,Lithocarpus_wenzigianus:7.38337,Lithocarpus_winklerianus:7.38337,Lithocarpus_fenestratus_var._brachycarpus:7.38337,Pasania_hancei_var._ternaticupula:7.38337):2.593754,(((Castanea_crenata:6.631183,((Castanea_mollissima:4.162854,Castanea_dentata:4.162854):1.893001,Castanea_sativa:6.055854):0.575329):1.405836,(Castanea_seguinii:4.705344,Castanea_henryi:4.705344):3.331675,Castanea_ozarkensis:8.03703,Castanea_hybr:8.03703,Castanea_hausmannii:8.03703,Castanea_neglecta:8.03703,fossil_Castanea_pollen:8.03703,Castanea_cochinchinensis:8.03703,Castanea_folia:8.03703,Castanea_lanceaefolia:8.03703,Castanea_nana:8.03703,Castanea_sakyacephala:8.03703,Castanea_tribuloides:8.03703,Castanea_×blaringhemii:8.03703,Castanea_×burbankii:8.03703,Castanea_×coudercii:8.03703,Castanea_×endicottii:8.03703,Castanea_×fleetii:8.03703,Castanea_×morrisii:8.03703,Castanea_×pulchella:8.03703,Castanea_pumila_var._pumila:8.03703):0.351711,((Castanopsis_tibetana:8.048682,(((((Castanopsis_mekongensis:2.632385,((Castanopsis_chunii:1.077931,(((Castanopsis_chinensis:0.728555,Castanopsis_carlesii:0.728555):0.26887,Castanopsis_ferox:0.997424):0.032456,Castanopsis_boisii:1.029881):0.04805):0.276194,Castanopsis_indica:1.354126):1.278259):0.137059,Castanopsis_rockii:2.769444):0.073856,(((Castanopsis_echinocarpa:0.075831,Castanopsis_amabilis:0.075831):1.297155,((Castanopsis_uraiana:0.085932,Castanopsis_fabri:0.085932):0.080855,Castanopsis_fargesii:0.166786):1.2062):0.837023,Castanopsis_fordii:2.210009):0.633291):0.239366,(Castanopsis_cerebrina:2.111988,(Castanopsis_fissa:0.238785,Castanopsis_calathiformis:0.238785):1.873203):0.970677):0.079349,(Castanopsis_platyacantha:1.583239,(Castanopsis_fleuryi:1.491463,((((((Castanopsis_wattii:0.062864,Castanopsis_delavayi:0.062864):1.136106,(Castanopsis_sieboldii:0.068385,Castanopsis_eyrei:0.068385):1.130585):0.037972,(Castanopsis_remotidenticulata:0.646662,((Castanopsis_sclerophylla:0.578414,Castanopsis_hystrix:0.578414):0.028522,Castanopsis_ceratacantha:0.606936):0.039726):0.59028):0.033289,Castanopsis_argyrophylla:1.270231):0.142361,Castanopsis_lamontii:1.412591):0.031667,Castanopsis_orthacantha:1.444259):0.047205):0.091775):1.578776):4.886667):0.248767,((Castanopsis_piriformis:7.299083,(Castanopsis_lucida:1.74447,Castanopsis_inermis:1.74447):5.554614):0.495236,Castanopsis_longzhouica:7.794319):0.503131,Castanopsis_psilophylla:8.29746,Castanopsis_sp._kuchugouzhui:8.29746,Castanopsis_sp._693:8.29746,Castanopsis_hypophoenicea:8.29746,Castanopsis_sp._A14:8.29746,Castanopsis_sp._A13:8.29746,Castanopsis_megaphylla:8.29746,Castanopsis_kweichowensis:8.29746,Castanopsis_annamensis:8.29746,Castanopsis_choboensis:8.29746,Castanopsis_gamblei:8.29746,Castanopsis_tonkinensis:8.29746,Castanopsis_buruana:8.29746,Castanopsis_chapaensis:8.29746,Castanopsis_trinervis:8.29746,Castanopsis_touranensis:8.29746,Castanopsis_arietina:8.29746,Castanopsis_birmanica:8.29746,Castanopsis_evansii:8.29746,Castanopsis_diversifolia:8.29746,Castanopsis_oligoneura:8.29746,Castanopsis_purpurella:8.29746,Castanopsis_guinieri:8.29746,Castanopsis_costata:8.29746,Castanopsis_brevispinula:8.29746,Castanopsis_torulosa:8.29746,Castanopsis_curtisii:8.29746,Castanopsis_johorensis:8.29746,Castanopsis_clarkei:8.29746,Castanopsis_clemensii:8.29746,Castanopsis_tcheponensis:8.29746,Castanopsis_crassifolia:8.29746,Castanopsis_symmetricupulata:8.29746,Castanopsis_cambodiana:8.29746,Castanopsis_formosana:8.29746,Castanopsis_rhamnifolia:8.29746,Castanopsis_ouonbiensis:8.29746,Castanopsis_oviformis:8.29746,Castanopsis_acuminatissima:8.29746,Castanopsis_jucunda:8.29746,Castanopsis_longipes:8.29746,Castanopsis_chevalieri:8.29746,Castanopsis_paucispina:8.29746,Castanopsis_foxworthyi:8.29746,Castanopsis_philipensis:8.29746,Castanopsis_tessellata:8.29746,Castanopsis_endertii:8.29746,Castanopsis_densinervia:8.29746,Castanopsis_nhatrangensis:8.29746,Castanopsis_borneensis:8.29746,Castanopsis_pierrei:8.29746,Castanopsis_griffithii:8.29746,Castanopsis_castanicarpa:8.29746,Castanopsis_tranninhensis:8.29746,Castanopsis_wilsonii:8.29746,Castanopsis_harmandii:8.29746,Castanopsis_wenchangensis:8.29746,Castanopsis_cryptoneuron:8.29746,Castanopsis_malaccensis:8.29746,Castanopsis_hupehensis:8.29746,Castanopsis_phuthoensis:8.29746,Castanopsis_neocavaleriei:8.29746,Castanopsis_scortechinii:8.29746,Castanopsis_densispinosa:8.29746,Castanopsis_purpurea:8.29746,Castanopsis_poilanei:8.29746,Castanopsis_ninhhoensis:8.29746,Castanopsis_schefferiana:8.29746,Castanopsis_thaiensis:8.29746,Castanopsis_concinna:8.29746,Castanopsis_megacarpa:8.29746,Castanopsis_catappifolia:8.29746,Castanopsis_pseudohystrix:8.29746,Castanopsis_lecomtei:8.29746,Castanopsis_oblonga:8.29746,Castanopsis_fulva:8.29746,Castanopsis_argentea:8.29746,Castanopsis_armata:8.29746,Castanopsis_longispina:8.29746,Castanopsis_kawakamii:8.29746,Castanopsis_dongchoensis:8.29746,Castanopsis_microphylla:8.29746,Castanopsis_wallichii:8.29746,Castanopsis_motleyana:8.29746,Castanopsis_ridleyi:8.29746,Castanopsis_siamensis:8.29746,Castanopsis_namdinhensis:8.29746,Castanopsis_hainanensis:8.29746,Castanopsis_undulatifolia:8.29746,Castanopsis_pedunculata:8.29746,Castanopsis_selangorensis:8.29746,Castanopsis_tribuloides:8.29746,Castanopsis_lanceifolia:8.29746,Castanopsis_longipetiolata:8.29746,Castanopsis_tungurrut:8.29746,Castanopsis_glabra:8.29746,Castanopsis_jianfenglingensis:8.29746,Castanopsis_xichouensis:8.29746,Castanopsis_malipoensis:8.29746,Castanopsis_jinpingensis:8.29746,Castanopsis_echinophora:8.29746,Castanopsis_nephelioides:8.29746,Castanopsis_semifabri:8.29746,Castanopsis_matsudai:8.29746,Castanopsis_sp._BB0255:8.29746,Castanopsis_sp._BB0256:8.29746,Castanopsis_echidnocarpa:8.29746,Castanopsis_sp._HF-2014:8.29746,Castanopsis_brevispina:8.29746,Castanopsis_brevicuspis:8.29746,Castanopsis_catalpifolia:8.29746,Castanopsis_glabrifolia:8.29746,Castanopsis_hsiensiui:8.29746,Castanopsis_kweichowensis_Hu:8.29746,Castanopsis_lanceaefolia:8.29746,Castanopsis_philippinensis:8.29746,Castanopsis_remotidenticulata_Hu:8.29746,Castanopsis_rufotomentosa_Hu:8.29746,Castanopsis_stello-spina:8.29746,Castanopsis_cuspidata_var._cuspidata:8.29746,Castanopsis_sieboldii_var._lutchuensis:8.29746):0.091281):1.588384):2.332012,((((((Quercus_gilva:5.536226,((Quercus_merrillii:4.381829,(Quercus_austroglauca:3.976354,(((Quercus_sessilifolia:2.047817,Quercus_oxyodon:2.047817):0.411543,Quercus_acuta:2.459359):1.167405,(Quercus_lamellosa:3.206485,(Quercus_ciliaris:2.46449,((((Quercus_schottkyana:0.957689,Quercus_salicina:0.957689):0.876295,(Quercus_longinux:1.650165,(Quercus_fleuryi:1.141602,Quercus_miyagii:1.141602):0.508563):0.183819):0.543393,(Quercus_myrsinifolia:1.134539,Quercus_arbutifolia:1.134539):1.242838):0.041012,((Quercus_hondae:1.703956,(Quercus_patelliformis:0.590887,(Quercus_auricoma:0.188061,(Quercus_pachyloma:0.087782,Quercus_championii:0.087782):0.10028):0.402826):1.113069):0.616081,Quercus_glauca:2.320037):0.098351):0.046102):0.741995):0.420279):0.349589):0.405475):0.035068,Quercus_stewardiana:4.416897):1.119329):2.072708,Quercus_multinervis:7.608933):1.524687,((Quercus_dolicholepis:0.504669,Quercus_franchetii:0.504669):8.320323,((Quercus_cocciferoides:5.772279,Quercus_pseudosemecarpifolia:5.772279):0.477269,((Quercus_aquifolioides:1.36953,Quercus_rehderiana:1.36953):3.646622,(((Quercus_senescens:1.868837,Quercus_pannosa:1.868837):1.39084,Quercus_guajavifolia:3.259677):1.607423,(Quercus_longispica:4.54319,Quercus_monimotricha:4.54319):0.323911):0.149052):1.233396):2.575444):0.308628):1.93039,((((Quercus_spinosa:1.773286,Quercus_engleriana:1.773286):4.145406,(Quercus_phillyraeoides:5.306965,((Quercus_afares:2.497354,((Quercus_brantii:2.141976,Quercus_libani:2.141976):0.234003,(Quercus_suber:1.578071,(Quercus_trojana:1.054641,(Quercus_cerris:0.742455,Quercus_crenata:0.742455):0.312186):0.52343):0.797908):0.121375):0.563044,(Quercus_variabilis:1.087065,Quercus_acutissima:1.087065):1.973333):2.246567):0.611727):1.161676,(Quercus_aucheri:5.310444,(Quercus_alnifolia:3.127395,(Quercus_floribunda:3.077689,((Quercus_semecarpifolia:1.836526,Quercus_leucotrichophora:1.836526):0.67779,Quercus_baloot:2.514316):0.563372):0.049707):2.183048):1.769923):1.596623,((((Quercus_lyrata:1.032664,Quercus_griffithii:1.032664):4.148809,(Quercus_fabri:5.006111,Quercus_lusitanica:5.006111):0.175362):0.431561,(((Quercus_polycarpa:4.745605,(Quercus_pontica:4.427839,(Quercus_insignis:4.209456,(((Quercus_canariensis:3.384515,(Quercus_macranthera:2.640976,(Quercus_hartwissiana:2.310171,Quercus_dalechampii:2.310171):0.330805):0.743539):0.222617,(Quercus_frainetto:2.986363,Quercus_vulcanica:2.986363):0.620769):0.359821,Quercus_faginea:3.966953):0.242502):0.218384):0.317766):0.424375,(Quercus_pyrenaica:5.016169,(Quercus_wutaishanica:4.432244,Quercus_dentata:4.432244):0.583925):0.15381):0.18547,Quercus_yunnanensis:5.355449):0.257585):1.630137,(((Quercus_arizonica:2.334815,(Quercus_kelloggii:1.942439,Quercus_agrifolia:1.942439):0.392376):2.048278,((Quercus_gambelii:1.59634,Quercus_muehlenbergii:1.59634):2.415292,(((((Quercus_lobata:2.886907,Quercus_berberidifolia:2.886907):0.074402,(Quercus_turbinella:1.544749,(Quercus_grisea:0.046262,Quercus_oblongifolia:0.046262):1.498487):1.41656):0.035754,Quercus_dumosa:2.997063):0.576798,((Quercus_prinoides:3.339077,(Quercus_garryana:3.178875,((Quercus_stellata:2.361939,Quercus_montana:2.361939):0.703884,((Quercus_bicolor:2.780777,((Quercus_michauxii:1.673354,Quercus_macrocarpa:1.673354):0.038656,Quercus_macrocalyx:1.71201):1.068767):0.065101,(Quercus_sinuata:2.5324,(((Quercus_austrina:2.015278,Quercus_chapmanii:2.015278):0.204504,Quercus_alba:2.219782):0.276546,Quercus_virginiana:2.496328):0.036072):0.313478):0.219945):0.113053):0.160202):0.136716,(Quercus_pungens:2.422322,(Quercus_laeta:2.030566,((Quercus_mohriana:0.375879,Quercus_vaseyana:0.375879):0.244735,Quercus_rugosa:0.620614):1.409952):0.391755):1.053471):0.098068):0.144391,Quercus_corrugata:3.718252):0.29338):0.371461):0.601457,Quercus_geminata:4.98455):2.258621):1.433819):2.38702):0.030921,(Quercus_baronii:9.249981,(Quercus_rotundifolia:7.361661,Quercus_coccifera:7.361661):1.888319):1.844951):0.681738,(((Quercus_wislizeni:6.736794,((((Quercus_phellos:1.168833,Quercus_gravesii:1.168833):1.499579,Quercus_incana:2.668412):2.233217,(((Quercus_laurifolia:4.666058,(((Quercus_castanea:3.573213,Quercus_mexicana:3.573213):0.784965,(Quercus_palustris:3.35271,Quercus_rubra:3.35271):1.005468):0.077784,(Quercus_ellipsoidalis:0.141171,Quercus_velutina:0.141171):4.294791):0.230096):0.025239,(Quercus_candicans:4.38684,(Quercus_coccinea:3.927909,(((Quercus_nigra:1.706666,Quercus_hemisphaerica:1.706666):1.190274,(Quercus_laevis:2.116791,Quercus_buckleyi:2.116791):0.780149):0.49811,(Quercus_shumardii:2.55182,(Quercus_pumila:2.098334,Quercus_myrtifolia:2.098334):0.453486):0.84323):0.532859):0.458931):0.304456):0.022935,Quercus_marilandica:4.714231):0.187398):0.335977,(Quercus_crassipes:2.568833,Quercus_emoryi:2.568833):2.668773):1.499187):2.962024,((Quercus_minima:5.949583,((Quercus_oleoides:4.572871,Quercus_fusiformis:4.572871):0.482228,Quercus_cornelius-mulleri:5.055098):0.894485):3.255079,((Quercus_engelmannii:7.611409,(Quercus_cedrosensis:6.078902,(Quercus_palmeri:3.313005,Quercus_tomentella:3.313005):2.765897):1.532507):1.298268,(Quercus_sadleriana:6.959564,(Quercus_vacciinifolia:6.565958,Quercus_chrysolepis:6.565958):0.393606):1.950114):0.294985):0.494155):1.257781,(Quercus_valdinervosa:2.112445,((Quercus_oidocarpa:0.070204,Quercus_gemelliflora:0.070204):0.528517,Quercus_argentata:0.598721):1.513724):8.844154):0.820071,Quercus_sp._MHPAA622-08:11.77667,(Quercus_petraea_subsp._iberica:5.8879685,Quercus_petraea_subsp._huguetiana:5.8879685,Quercus_petraea_subsp._petraea:5.8879685)Quercus_petraea:5.8879685,Quercus_sp._Zadar:11.77667,(Quercus_ithaburensis_subsp._macrolepis:5.8879685,Quercus_ithaburensis_subsp._ithaburensis:5.8879685)Quercus_ithaburensis:5.8879685,(Quercus_robur_subsp._imeretina:5.8879685,Quercus_robur_subsp._pedunculiflora:5.8879685,Quercus_robur_subsp._robur:5.8879685)Quercus_robur:5.8879685,(Quercus_infectoria_subsp._boissieri:5.8879685,Quercus_infectoria_subsp._infectoria:5.8879685,Quercus_infectoria_subsp._veneris:5.8879685)Quercus_infectoria:5.8879685,Quercus_cf._robur_Bue215_235:11.77667,Quercus_cf._robur_Bue215_183:11.77667,Quercus_cf._petraea_Bue080_227:11.77667,Quercus_sp._MES285r:11.77667,Quercus_sp._MES114:11.77667,Quercus_sp._MES117:11.77667,Quercus_xalapensis:11.77667,Quercus_cf._velutina_JAG350:11.77667,Quercus_subsericea:11.77667,Quercus_sp._protoroburoides:11.77667,Quercus_ilicifolia:11.77667,Quercus_sp._Denk_&_Grimm_2006207:11.77667,Quercus_cf._castaneifolia_Denk_996078:11.77667,Quercus_cf._infectoria_GG-2008:11.77667,Quercus_margarettiae:11.77667,Quercus_sp._Apulia:11.77667,Quercus_falcata:11.77667,Quercus_sp._BOTQ5:11.77667,Quercus_mas:11.77667,Quercus_sp._Denk_&_Grimm_2006363:11.77667,Quercus_sp._Sicily:11.77667,Quercus_sp._Rijeka:11.77667,Quercus_cf._petraea_Bue080_171:11.77667,Quercus_imbricaria:11.77667,Quercus_cubana:11.77667,Quercus_virgiliana:11.77667,Quercus_depressa:11.77667,Quercus_runcinatifolia:11.77667,Quercus_obtusanthera:11.77667,Quercus_ningqiangensis:11.77667,Quercus_hintonii:11.77667,Quercus_chrysotricha:11.77667,Quercus_sebifera:11.77667,Quercus_helferiana:11.77667,Quercus_georgiana:11.77667,Quercus_saltillensis:11.77667,Quercus_yokohamensis:11.77667,Quercus_juergensenii:11.77667,Quercus_munzii:11.77667,Quercus_burnetensis:11.77667,Quercus_atlantica:11.77667,Quercus_robbinsii:11.77667,Quercus_jackiana:11.77667,Quercus_chartacea:11.77667,Quercus_costaricensis:11.77667,Quercus_coahuilensis:11.77667,Quercus_faxonii:11.77667,Quercus_iltisii:11.77667,Quercus_alienoserratoides:11.77667,Quercus_laceyi:11.77667,Quercus_drymeja:11.77667,Quercus_deamii:11.77667,Quercus_glabrescens:11.77667,Quercus_chlorophylla:11.77667,Quercus_fontana:11.77667,Quercus_tingitana:11.77667,Quercus_pinbianensis:11.77667,Quercus_crispipilis:11.77667,Quercus_guadalupensis:11.77667,Quercus_bernardensis:11.77667,Quercus_albicaulis:11.77667,Quercus_kinabaluensis:11.77667,Quercus_greggii:11.77667,Quercus_kongshanensis:11.77667,Quercus_schneideri:11.77667,Quercus_smallii:11.77667,Quercus_cocksii:11.77667,Quercus_viminea:11.77667,Quercus_paui:11.77667,Quercus_conspersa:11.77667,Quercus_maccormickii:11.77667,Quercus_semiserrata:11.77667,Quercus_palaeolithicola:11.77667,Quercus_germana:11.77667,Quercus_andresii:11.77667,Quercus_sicula:11.77667,Quercus_oviedoensis:11.77667,Quercus_albocincta:11.77667,Quercus_aculcingensis:11.77667,Quercus_drummondii:11.77667,Quercus_pastorensis:11.77667,Quercus_kerrii:11.77667,Quercus_leiophylla:11.77667,Quercus_baenitzii:11.77667,Quercus_morehus:11.77667,Quercus_setulosa:11.77667,Quercus_podophylla:11.77667,Quercus_tungmaiensis:11.77667,Quercus_organensis:11.77667,Quercus_liebmannii:11.77667,Quercus_panamandinaea:11.77667,Quercus_sumatrana:11.77667,Quercus_rysophylla:11.77667,Quercus_acherdophylla:11.77667,Quercus_allorgeana:11.77667,Quercus_welshii:11.77667,Quercus_rosacea:11.77667,Quercus_riparia:11.77667,Quercus_havardii:11.77667,Quercus_intricata:11.77667,Quercus_fulva:11.77667,Quercus_hintoniorum:11.77667,Quercus_celtica:11.77667,Quercus_ghiesbreghtii:11.77667,Quercus_quangtriensis:11.77667,Quercus_major:11.77667,Quercus_tuberculata:11.77667,Quercus_motuoensis:11.77667,Quercus_tridentata:11.77667,Quercus_schuettei:11.77667,Quercus_subspathulata:11.77667,Quercus_tharpii:11.77667,Quercus_annulata:11.77667,Quercus_marlipoensis:11.77667,Quercus_hainanica:11.77667,Quercus_acutangula:11.77667,Quercus_deliquescens:11.77667,Quercus_diversifolia:11.77667,Quercus_patkoiensis:11.77667,Quercus_percoriacea:11.77667,Quercus_brenesii:11.77667,Quercus_introgressa:11.77667,Quercus_lowii:11.77667,Quercus_trabutii_Hy:11.77667,Quercus_gallaecica:11.77667,Quercus_toumeyi:11.77667,Quercus_cortesii:11.77667,Quercus_scytophylla:11.77667,Quercus_carmenensis:11.77667,Quercus_xanthoclada:11.77667,Quercus_tarahumara:11.77667,Quercus_stenophylloides:11.77667,Quercus_neopalmeri:11.77667,Quercus_fimbriata:11.77667,Quercus_fagineomirbeckii:11.77667,Quercus_aristata:11.77667,Quercus_fontanesii:11.77667,Quercus_yongchunana:11.77667,Quercus_praeco:11.77667,Quercus_autumnalis:11.77667,Quercus_yiwuensis:11.77667,Quercus_townei:11.77667,Quercus_braianensis:11.77667,Quercus_mespilifolia:11.77667,Quercus_tenerrima:11.77667,Quercus_magnoliifolia:11.77667,Quercus_esemilensis:11.77667,Quercus_daphnis:11.77667,Quercus_brandisiana:11.77667,Quercus_logonitum:11.77667,Quercus_pongtungensis:11.77667,Quercus_tomentosinervis:11.77667,Quercus_conduplicans:11.77667,Quercus_morii:11.77667,Quercus_peduncularis:11.77667,Quercus_salcedoi:11.77667,Quercus_kouangsiensis:11.77667,Quercus_opaca:11.77667,Quercus_chinantlensis:11.77667,Quercus_shingjenensis:11.77667,Quercus_blufftonensis:11.77667,Quercus_manzanillana:11.77667,Quercus_szechenyana:11.77667,Quercus_lucana:11.77667,Quercus_mongolicodentata:11.77667,Quercus_gulielmitreleasei:11.77667,Quercus_fernaldii:11.77667,Quercus_cerrioides:11.77667,Quercus_shennongii:11.77667,Quercus_litseoides:11.77667,Quercus_acutidens:11.77667,Quercus_handeliana:11.77667,Quercus_platycalyx:11.77667,Quercus_liboensis:11.77667,Quercus_furfuracea:11.77667,Quercus_brittonii:11.77667,Quercus_ramsbottomii:11.77667,Quercus_floccosa:11.77667,Quercus_diversiloba:11.77667,Quercus_parkeri:11.77667,Quercus_macdougallii:11.77667,Quercus_canbyi:11.77667,Quercus_bella:11.77667,Quercus_albescens:11.77667,Quercus_conzattii:11.77667,Quercus_andegavensis_Hy:11.77667,Quercus_chungii:11.77667,Quercus_alvordiana:11.77667,Quercus_tuitensis:11.77667,Quercus_ashei:11.77667,Quercus_eugeniifolia:11.77667,Quercus_similis:11.77667,Quercus_poilanei:11.77667,Quercus_byarsii:11.77667,Quercus_radiata:11.77667,Quercus_jolonensis:11.77667,Quercus_egglestonii:11.77667,Quercus_daimingshanensis:11.77667,Quercus_leana:11.77667,Quercus_eduardi:11.77667,Quercus_oglethorpensis:11.77667,Quercus_kinseliae:11.77667,Quercus_monnula:11.77667,Quercus_aerea:11.77667,Quercus_peninsularis:11.77667,Quercus_hastingsii:11.77667,Quercus_shanxiensis:11.77667,Quercus_walteriana:11.77667,Quercus_incomita:11.77667,Quercus_gracilior:11.77667,Quercus_miquihuanensis:11.77667,Quercus_eplingii:11.77667,Quercus_vaga:11.77667,Quercus_polymorpha:11.77667,Quercus_tiaoloshanica:11.77667,Quercus_gambleana:11.77667,Quercus_serratoides:11.77667,Quercus_undulata:11.77667,Quercus_benthamii:11.77667,Quercus_invaginata:11.77667,Quercus_mutalibis:11.77667,Quercus_splendens:11.77667,Quercus_martinezii:11.77667,Quercus_potosina:11.77667,Quercus_perpallida:11.77667,Quercus_tarokoensis:11.77667,Quercus_undata:11.77667,Quercus_cualensis:11.77667,Quercus_nivea:11.77667,Quercus_kabylica:11.77667,Quercus_eggelstonii:11.77667,Quercus_austrocochinchinensis:11.77667,Quercus_heterophylla:11.77667,Quercus_vestita:11.77667,Quercus_filialis:11.77667,Quercus_lignitum:11.77667,Quercus_rudkinii:11.77667,Quercus_goepperti:11.77667,Quercus_kerangasensis:11.77667,Quercus_caduca:11.77667,Quercus_hypoleucoides:11.77667,Quercus_subintegra:11.77667,Quercus_sterretii:11.77667,Quercus_supranitida:11.77667,Quercus_garlandensis:11.77667,Quercus_glaucoides:11.77667,Quercus_resinosa:11.77667,Quercus_howellii:11.77667,Quercus_pentacycla:11.77667,Quercus_frutex:11.77667,Quercus_gussonei:11.77667,Quercus_laxa:11.77667,Quercus_thomsoniana:11.77667,Quercus_cantabrica:11.77667,Quercus_chrysocalyx:11.77667,Quercus_ocoteifolia:11.77667,Quercus_kotschyana:11.77667,Quercus_giffordii:11.77667,Quercus_moultonensis:11.77667,Quercus_venulosa:11.77667,Quercus_jonesii:11.77667,Quercus_tottenii:11.77667,Quercus_pinnativenulosa:11.77667,Quercus_fontqueri:11.77667,Quercus_liaoi:11.77667,Quercus_bimundorum:11.77667,Quercus_ludoviciana:11.77667,Quercus_eumorpha:11.77667,Quercus_harvardii:11.77667,Quercus_gracilliformes:11.77667,Quercus_walterana:11.77667,Quercus_tardifolia:11.77667,Quercus_joorii:11.77667,Quercus_neotharpii:11.77667,Quercus_acerifolia:11.77667,Quercus_edithiae:11.77667,Quercus_schultzei:11.77667,Quercus_durifolia:11.77667,Quercus_beaumontiana:11.77667,Quercus_benderi:11.77667,Quercus_palmeriana:11.77667,Quercus_purulhana:11.77667,Quercus_saulii:11.77667,Quercus_yonganensis:11.77667,Quercus_acrodonta:11.77667,Quercus_hybr:11.77667,Quercus_muhlenbergii:11.77667,Quercus_elevaticostata:11.77667,Quercus_lobbii:11.77667,Quercus_sideroxyla:11.77667,Quercus_blakei:11.77667,Quercus_bernardiensis:11.77667,Quercus_laurina:11.77667,Quercus_douglasii:11.77667,Quercus_cravenensis:11.77667,Quercus_haynaldiana:11.77667,Quercus_crassifolia:11.77667,Quercus_repanda:11.77667,Quercus_depressipes:11.77667,Quercus_dankiaensis:11.77667,Quercus_sanchezcolinii:11.77667,Quercus_coscojosuberiformis:11.77667,Quercus_lodicosa:11.77667,Quercus_humboldtii:11.77667,Quercus_helvetica:11.77667,Quercus_mellichampii:11.77667,Quercus_nixoniana:11.77667,Quercus_hawkinsiae:11.77667,Quercus_striatula:11.77667,Quercus_grandidentata:11.77667,Quercus_rex:11.77667,Quercus_harbisonii:11.77667,Quercus_treubiana:11.77667,Quercus_elaena:11.77667,Quercus_chorophylla:11.77667,Quercus_rhyssophylla:11.77667,Quercus_semiserratoides:11.77667,Quercus_sterilis:11.77667,Quercus_pachucana:11.77667,Quercus_boyacensis:11.77667,Quercus_jinpinensis:11.77667,Quercus_campitica:11.77667,Quercus_pauciradiata:11.77667,Quercus_megaleia:11.77667,Quercus_kiusiana:11.77667,Quercus_uxoris:11.77667,Quercus_ningangensis:11.77667,Quercus_fuliginosa:11.77667,Quercus_robusta:11.77667,Quercus_flocculenta:11.77667,Quercus_saravanensis:11.77667,Quercus_mulleri:11.77667,Quercus_argyrotricha:11.77667,Quercus_alpescens:11.77667,Quercus_ganderi:11.77667,Quercus_inopina:11.77667,Quercus_elliptica:11.77667,Quercus_hypoxantha:11.77667,Quercus_hirtifolia:11.77667,Quercus_tsinglingensis:11.77667,Quercus_glaucescens:11.77667,Quercus_tabajdiana:11.77667,Quercus_chimaltenangana:11.77667,Quercus_demareei:11.77667,Quercus_dongfangensis:11.77667,Quercus_beguinotii:11.77667,Quercus_sartorii:11.77667,Quercus_wagneri:11.77667,Quercus_orocantabrica:11.77667,Quercus_dysophylla:11.77667,Quercus_hopeiensis:11.77667,Quercus_brandegeei:11.77667,Quercus_viveri:11.77667,Quercus_fernowii:11.77667,Quercus_john-tuckeri:11.77667,Quercus_rehderi:11.77667,Quercus_senneniana:11.77667,Quercus_pringlei:11.77667,Quercus_comptoniae:11.77667,Quercus_galeanensis:11.77667,Quercus_bivonana:11.77667,Quercus_pseudinfectoria:11.77667,Quercus_dinghuensis:11.77667,Quercus_breviradiata:11.77667,Quercus_chihuahuensis:11.77667,Quercus_boyntonii:11.77667,Quercus_sichourensis:11.77667,Quercus_vallicola:11.77667,Quercus_lenticellata:11.77667,Quercus_crispifolia:11.77667,Quercus_hinckleyi:11.77667,Quercus_deserticola:11.77667,Quercus_mutabilis:11.77667,Quercus_guyavifolia:11.77667,Quercus_tinkhamii:11.77667,Quercus_exacta:11.77667,Quercus_chapensis:11.77667,Quercus_macnabiana:11.77667,Quercus_fangshanensis:11.77667,Quercus_rupestris:11.77667,Quercus_inconstans:11.77667,Quercus_humidicola:11.77667,Quercus_hypophaea:11.77667,Quercus_nipponica:11.77667,Quercus_macdonaldii:11.77667,Quercus_hamadryatum:11.77667,Quercus_petelotii:11.77667,Quercus_xanthotricha:11.77667,Quercus_substellata:11.77667,Quercus_willdenowiana:11.77667,Quercus_pseudodalechampii:11.77667,Quercus_andrewsii:11.77667,Quercus_orcadum:11.77667,Quercus_beckyae:11.77667,Quercus_meihuashanensis:11.77667,Quercus_runcinata:11.77667,Quercus_deleiensis:11.77667,Quercus_vacciniifolia:11.77667,Quercus_gaharuensis:11.77667,Quercus_coffeicolor:11.77667,Quercus_gilliana:11.77667,Quercus_gentryi:11.77667,Quercus_pseudoverticillata:11.77667,Quercus_verde:11.77667,Quercus_phillyreoides:11.77667,Quercus_hartwegii:11.77667,Quercus_thorelii:11.77667,Quercus_sapotifolia:11.77667,Quercus_brevicalyx:11.77667,Quercus_rekonis:11.77667,Quercus_chevalieri:11.77667,Quercus_pagoda:11.77667,Quercus_phanera:11.77667,Quercus_bebbiana:11.77667,Quercus_stelloides:11.77667,Quercus_chenii:11.77667,Quercus_knoblochii:11.77667,Quercus_colombiana:11.77667,Quercus_charcasana:11.77667,Quercus_copeyensis:11.77667,Quercus_pacifica:11.77667,Quercus_discreta:11.77667,Quercus_ichnusae:11.77667,Quercus_utilis:11.77667,Quercus_edwardsiae:11.77667,Quercus_arkansana:11.77667,Quercus_delicatula:11.77667,Quercus_basaseachicensis:11.77667,Quercus_columnaris:11.77667,Quercus_durata:11.77667,Quercus_urartensis:11.77667,Quercus_maccormickoserrata:11.77667,Quercus_ignaciensis:11.77667,Quercus_subfalcata:11.77667,Quercus_elmeri:11.77667,Quercus_diosdadoi:11.77667,Quercus_caesariensis:11.77667,Quercus_kiukiangensis:11.77667,Quercus_ajoensis:11.77667,Quercus_carrissoana:11.77667,Quercus_takaoyamensis:11.77667,Quercus_schochiana:11.77667,Quercus_devia:11.77667,Quercus_delavayi:11.77667,Quercus_disciformis:11.77667,Quercus_affinis:11.77667,Quercus_bushii:11.77667,Quercus_skinneri:11.77667,Quercus_capesii:11.77667,Quercus_vicentensis:11.77667,Quercus_planipocula:11.77667,Quercus_oxyphylla:11.77667,Quercus_ocoteaefolia:11.77667,Quercus_tonduzii:11.77667,Quercus_gracilenta:11.77667,Quercus_segoviensis:11.77667,Quercus_convallata:11.77667,Quercus_kingiana:11.77667,Quercus_augustini:11.77667,Quercus_steenisii:11.77667,Quercus_jenseniana:11.77667,Quercus_mycorrhizal_host:11.77667,Quercus_sp._A96.0684:11.77667,Quercus_excelsa:11.77667,Quercus_malacotricha:11.77667,Quercus_augustinii:11.77667,Quercus_toza:11.77667,Quercus_hybrida:11.77667,Quercus_divaricata:11.77667,Quercus_rechingeri:11.77667,Quercus_borosii:11.77667,Quercus_lyautey:11.77667,Quercus_pertessellata:11.77667,Quercus_bawanglingensis:11.77667,Quercus_dawsonii:11.77667,Quercus_raineri:11.77667,Quercus_sp._BOP010425:11.77667,Quercus_sp._BOP010430:11.77667,Quercus_sp._KK-2014:11.77667,Quercus_sintenisiana:11.77667,Quercus_sp._BIOUG24049-C06:11.77667,Quercus_sp._BOP017467:11.77667,Quercus_sp._BOP010417:11.77667,Quercus_perseaefolia:11.77667,Quercus_urbani:11.77667,Quercus_guayabalana:11.77667,Quercus_bambusifolia:11.77667,(Quercus_castaneifolia_subsp._subrotundata:5.8879685,Quercus_castaneifolia_subsp._triangularis:5.8879685,Quercus_castaneifolia_subsp._undulata:5.8879685,Quercus_castaneifolia_subsp._aitchisoniana:5.8879685,Quercus_castaneifolia_subsp._incurvata:5.8879685,(Quercus_castaneifolia_var._minuta:2.9439843,Quercus_castaneifolia_var._ellipsoidalis:2.9439843)Quercus_castaneifolia_subsp._castaneifolia:2.9439843)Quercus_castaneifolia:5.8879685,Quercus_sp._7907:11.77667,Quercus_achoteana:11.77667,Quercus_acuminata:11.77667,Quercus_alams:11.77667,Quercus_albs:11.77667,Quercus_alienocrispula:11.77667,Quercus_alzina:11.77667,Quercus_americana:11.77667,Quercus_amherstiana:11.77667,Quercus_amissaeloba:11.77667,Quercus_angulizans:11.77667,Quercus_arcoglandis:11.77667,Quercus_arestigera:11.77667,Quercus_barnovae:11.77667,Quercus_bivoniana:11.77667,Quercus_bourgaei:11.77667,Quercus_cambodieuais:11.77667,Quercus_carduchorum:11.77667,Quercus_castaneopsis:11.77667,Quercus_castanopseifolia:11.77667,Quercus_castellnarnauiana:11.77667,Quercus_catahoulaensis:11.77667,Quercus_caudata:11.77667,Quercus_cerifiera:11.77667,Quercus_chiapensis:11.77667,Quercus_coffeaecolor:11.77667,Quercus_conjungens:11.77667,Quercus_consanguinea:11.77667,Quercus_dchorochensis:11.77667,Quercus_decipiens:11.77667,Quercus_delgadoana:11.77667,Quercus_dentosa:11.77667,Quercus_discolor:11.77667,Quercus_dschorochensis:11.77667,Quercus_dunnii:11.77667,Quercus_edithae:11.77667,Quercus_edwardsae:11.77667,Quercus_elongata:11.77667,Quercus_encleisacarpa:11.77667,Quercus_endlichisna:11.77667,Quercus_fenestrata:11.77667,Quercus_filipendula:11.77667,Quercus_firmurensis_Hy:11.77667,Quercus_foeminea:11.77667,Quercus_gilberti:11.77667,Quercus_glaucophylla:11.77667,Quercus_hamnsiana:11.77667,Quercus_hirsuta:11.77667,Quercus_hodginsii:11.77667,Quercus_hondai:11.77667,Quercus_hudsonica:11.77667,Quercus_hungarica:11.77667,Quercus_huntsvillensis:11.77667,Quercus_imbricariaefolia:11.77667,Quercus_incamata:11.77667,Quercus_inermis:11.77667,Quercus_junghuhuii:11.77667,Quercus_kasaiensis:11.77667,Quercus_kotscliyana:11.77667,Quercus_kouetti:11.77667,Quercus_lanceaefolia:11.77667,Quercus_lang-bisnensis:11.77667,Quercus_lezermiana:11.77667,Quercus_lobulata:11.77667,Quercus_longepedunculata:11.77667,Quercus_mccormickii:11.77667,Quercus_mcvaughii:11.77667,Quercus_menadonensis:11.77667,Quercus_mollis:11.77667,Quercus_muricata:11.77667,Quercus_nana:11.77667,Quercus_nigirhachis:11.77667,Quercus_nigrescens:11.77667,Quercus_obtusifolia:11.77667,Quercus_obtusiloba:11.77667,Quercus_oerstediana:11.77667,Quercus_oligodonta:11.77667,Quercus_pagodaefolia:11.77667,Quercus_paleacea:11.77667,Quercus_paludosa:11.77667,Quercus_pedunculata:11.77667,Quercus_peraffnis:11.77667,Quercus_persica:11.77667,Quercus_pinnatifida:11.77667,Quercus_plenocarpa:11.77667,Quercus_polyantha:11.77667,Quercus_polystachya:11.77667,Quercus_praineana:11.77667,Quercus_prinus:11.77667,Quercus_pseud-ilex:11.77667,Quercus_pseudoaegilops:11.77667,Quercus_pseudococcifera:11.77667,Quercus_pseudodchorochensis:11.77667,Quercus_pseudomargaretta:11.77667,Quercus_pseudomyrsinaefolia:11.77667,Quercus_pseudopeduncula:11.77667,Quercus_pygmea:11.77667,Quercus_reflexa:11.77667,Quercus_reticulata:11.77667,Quercus_rhodopea:11.77667,Quercus_salvadorensis:11.77667,Quercus_salzmanniana:11.77667,Quercus_sasakii:11.77667,Quercus_saxicola:11.77667,Quercus_sessilis:11.77667,Quercus_shangxiensis:11.77667,Quercus_spatulaefolia:11.77667,Quercus_stellipila:11.77667,Quercus_stenobalanus:11.77667,Quercus_stolonifera:11.77667,Quercus_streimeri:11.77667,Quercus_subimbracaria:11.77667,Quercus_subocculta:11.77667,Quercus_tchihatcheffii:11.77667,Quercus_tchihatchewi:11.77667,Quercus_tenoreana:11.77667,Quercus_tenuiaristata:11.77667,Quercus_tephrocarpa:11.77667,Quercus_tinctoria:11.77667,Quercus_tosa:11.77667,Quercus_trichodonta:11.77667,Quercus_tysmannii:11.77667,Quercus_urupanensis:11.77667,Quercus_varingaefolia:11.77667,Quercus_vukotinovici:11.77667,Quercus_wallichiana:11.77667,Quercus_yongchuniana:11.77667,Quercus_yousei:11.77667,Quercus_yunckeri:11.77667,Quercus_zan:11.77667,Quercus_×arrimatensis:11.77667,Quercus_×audleyensis:11.77667,Quercus_×barladensis:11.77667,Quercus_×beadlei:11.77667,Quercus_×byersii:11.77667,Quercus_×comptonae:11.77667,Quercus_×cravensis:11.77667,Quercus_×exoniana:11.77667,Quercus_×faginea-mirbeckii:11.77667,Quercus_×hawkinsii:11.77667,Quercus_×hickelii:11.77667,Quercus_×kewensis:11.77667,Quercus_×libanerris:11.77667,Quercus_×pacensis:11.77667,Quercus_×rotensis:11.77667,Quercus_×themcenensis:11.77667,Quercus_×turneri:11.77667,Quercus_ilex_subsp._ilex:11.77667,Quercus_pubescens_subsp._pubescens:11.77667,Quercus_lanata_subsp._lanata:11.77667,Quercus_serrata_var._brevipetiolata:11.77667,Quercus_mongolica_var._grosseserrata:11.77667,Quercus_aliena_var._acutiserrata:11.77667):0.532457):0.170691,(Formanodendron_doichangensis:6.727478,(Trigonobalanus_verticillata:6.639105,Trigonobalanus_doichangensis:6.639105):0.088373):5.752339):0.430768):2.622839):24.697954,(Calucechinus_antarctica:20.115486,Calucechinus_montagnei:20.115486,Calucechinus_montagni:20.115486)Calucechinus:20.115486,(Calusparassus_forsteri:20.115486,Calusparassus_pumilio:20.115486)Calusparassus:20.115486,(Cyclobalanus_lampanga:20.115486,Cyclobalanus_philippensis:20.115486,Cyclobalanus_tysmanni:20.115486)Cyclobalanus:20.115486,(Synaedrys_amygdalina:20.115486,Synaedrys_clementi:20.115486,Synaedrys_dipenhorstii:20.115486,Synaedrys_fordiana:20.115486,Synaedrys_lanceaefolia:20.115486,Synaedrys_luzonensis:20.115486,Synaedrys_rothornii:20.115486,Synaedrys_rotunda:20.115486)Synaedrys:20.115486,(Notholithocarpus_densiflorus_var._echinoides:20.115486,Notholithocarpus_densiflorus_var._densiflorus:20.115486)Notholithocarpus_densiflorus:20.115486,Cerris_oliveformis:40.23138,Pleiosyngyne_alessandri:40.23138):57.648155,((((((Engelhardia_serrata:3.180331,Engelhardia_spicata:3.180331):7.919465,(Engelhardia_fenzelii:1.394202,Engelhardia_roxburghiana:1.394202):9.705593,Engelhardia_danumensis:11.09981,Engelhardia_kinabaluensis:11.09981,Engelhardia_mendalomensis:11.09981,Engelhardia_apoensis:11.09981,Engelhardia_hainanensis:11.09981,Engelhardia_mersingensis:11.09981,Engelhardia_polystachya:11.09981,Engelhardia_rigida:11.09981,Engelhardtia_aurifolia:11.09981,Engelhardtia_mexicana:11.09981,Engelhardtia_wallichiana:11.09981):0.09937,((Alfaroa_williamsii:5.909096,Alfaroa_guanacastensis:5.909096,Alfaroa_costaricensis:5.90911,Alfaroa_manningii:5.90911,Alfaroa_sp._Jorge99:5.90911,Alfaroa_sp._MHPAA610-08:5.90911,Alfaroa_guatemalensis:5.90911,Alfaroa_hondurensis:5.90911,Alfaroa_mexicana:5.90911):1.650973,Oreomunnea_mexicana:7.560069):3.639097):21.983414,((((Carya_cathayensis:1.282498,Carya_kweichowensis:1.282498):3.483341,((Carya_hunanensis:2.609774,Carya_tonkinensis:2.609774):1.354895,(Carya_illinoinensis:1.698206,(Carya_ovata:1.01845,(Carya_cordiformis:0.951234,(((((Carya_texana:0.474693,Carya_aquatica:0.474693):0.051916,Carya_floridana:0.526609):0.091138,(Carya_alba:0.418354,Carya_myristiciformis:0.418354):0.199393):0.027919,Carya_laciniosa:0.645666):0.036752,Carya_glabra:0.682418):0.268816):0.067216):0.679757):2.266463):0.80117,Carya_sp._SH-2010:4.76585,Carya_mexicana:4.76585,Carya_tomentosa:4.76585,Carya_laneyi:4.76585,Carya_pallida:4.76585,Carya_lecontei:4.76585,Carya_ludoviciana:4.76585,Carya_dunbarii:4.76585,Carya_nussbaumeri:4.76585,Carya_hybr:4.76585,Carya_schneckii:4.76585,Carya_carolinae-septentrionalis:4.76585,Carya_demareei:4.76585,Carya_brownii:4.76585,Carya_collina:4.76585,Carya_sp._ASM-2014:4.76585,Carya_cordidormis:4.76585,Carya_palmeri:4.76585,Carya_poilanei:4.76585,Carya_sp._JH-2016:4.76585):1.8096,Annamocarya_sinensis:6.575439):19.967045,((((((Juglans_neotropica:1.893756,Juglans_jamaicensis:1.893756):0.281835,(Juglans_mollis:2.079128,Juglans_australis:2.079128):0.096463):4.630395,Juglans_olanchana:6.805986):0.535856,(((Juglans_hindsii:3.339913,Juglans_major:3.339913):1.366907,(Juglans_microcarpa:3.183275,Juglans_nigra:3.183275):1.523544):1.903283,Juglans_californica:6.610102):0.73174):5.814781,((Juglans_regia:2.089356,Juglans_sigillata:2.089356):8.876326,(Juglans_mandshurica:8.237389,((Juglans_cathayensis:6.282631,Juglans_ailanthifolia:6.282631):0.878988,Juglans_cinerea:7.161619):1.07577):2.728293):2.190941,Juglans_boliviana:13.15664,Juglans_sp._NSW_476481:13.15664,Juglans_hopeiensis:13.15664,Juglans_hirsuta:13.15664,Juglans_steyermarkii:13.15664,Juglans_venezuelensis:13.15664,Juglans_intermedia:13.15664,Juglans_hybr:13.15664,Juglans_sp._BOP010348:13.15664,Juglans_sp._RQL-2004:13.15664,Juglans_amara:13.15664,Juglans_avellana:13.15664,Juglans_biflorens:13.15664,Juglans_filicifolia:13.15664,Juglans_fruticosa:13.15664,Juglans_glabra:13.15664,Juglans_honorei:13.15664,Juglans_hopeiensis_Hu:13.15664,Juglans_hybrida:13.15664,Juglans_illinoensis:13.15664,Juglans_notha:13.15664,Juglans_pistaciformis:13.15664,Juglans_pyriformis:13.15664,Juglans_racemiformis:13.15664,Juglans_segreziensis:13.15664,Juglans_soratensis:13.15664,Juglans_×bixbyi:13.15664,Juglans_mandshurica_var._sachalinensis:13.15664):2.053084,(Cyclocarya_paliurus:14.07597,((Pterocarya_hupehensis:6.771955,((Pterocarya_macroptera:3.08384,(Pterocarya_tonkinensis:2.668228,Pterocarya_stenoptera:2.668228):0.415613):3.129635,Pterocarya_rhoifolia:6.213476):0.55848):1.140913,Pterocarya_fraxinifolia:7.912868):6.163102):1.133737):11.332775):6.640098):17.01849,Rhoiptelea_chiliantha:50.20107,(Platycarya_strobilacea:25.100315,Platycarya_castaneopsis:25.100315,Platycarya_longzhouensis:25.100315,Platycarya_manchesterii:25.100315)Platycarya:25.100315,(Englehardtia_fenzelii:25.100315,Englehardtia_permicrophylla:25.100315,Englehardtia_zambalensis:25.100315)Englehardtia:25.100315,(Hickoria_oliviformis:25.100315,Hickoria_peccan:25.100315)Hickoria:25.100315,(Sadoletus_izzardi:25.100315,Sadoletus_valdezi:25.100315)Sadoletus:25.100315,Wallia_regia:50.20108):40.447933,((Canacomyrica_monticola:39.304447,((Myrica_gale:4.258343,Myrica_hartwegii:4.258343,Myrica_esculenta:4.25835,Myrica_nagi:4.25835,Myrica_caya:4.25835,Myrica_weinmanivefolia:4.25835,Myrica_australasica:4.25835,Myrica_california:4.25835,Myrica_dentulata:4.25835,Myrica_elegans:4.25835,Myrica_multiflora:4.25835,Myrica_phillyreaefolia:4.25835,Myrica_xalapensis:4.25835):13.154289,(((Morella_californica:9.776835,(((Morella_caroliniensis:4.082095,(Morella_pensylvanica:0.809891,Morella_cerifera:0.809891):3.272205):1.521675,(Morella_spathulata:2.531525,((Morella_quercifolia:1.33742,Morella_cordifolia:1.33742):0.801723,(Morella_serrata:1.599292,Morella_pilulifera:1.599292):0.539851):0.392382):3.072245):1.50023,(Morella_rivas-martinezii:1.662971,Morella_faya:1.662971):5.44103):2.672835):2.41086,(Morella_esculenta:4.334075,((Morella_nana:1.610064,Morella_rubra:1.610064):1.367094,Morella_adenophora:2.977158):1.356917):7.85362,Morella_inodora:12.1877,Morella_integra:12.1877,Morella_javanica:12.1877,Morella_kraussiana:12.1877,Morella_brevifolia:12.1877,Morella_diversifolia:12.1877,Morella_humilis:12.1877,Morella_parvifolia:12.1877,Morella_punctata:12.1877,Morella_pubescens:12.1877,Morella_pavonis:12.1877,Morella_salicifolia:12.1877,Morella_holdridgeana:12.1877,Morella_singularis:12.1877,Moorella_glycerini:12.1877,Moorella_humiferrea:12.1877,Moorella_mulderi:12.1877,Moorella_stamsii:12.1877,Moorella_thermoacetica:12.1877,Moorella_thermoautotrophica:12.1877,Morella_arborea:12.1877,Morella_cacuminis:12.1877,Morella_chevalieri:12.1877,Morella_chimanimaniana:12.1877,Morella_funckii:12.1877,Morella_kandtiana:12.1877,Morella_lindeniana:12.1877,Morella_microbracteata:12.1877,Morella_phanerodonta:12.1877,Morella_picardae:12.1877,Morella_pringlei:12.1877,Morella_rotundata:12.1877,Morella_shaferi:12.1877):3.208941,Comptonia_peregrina:15.396637):2.015995):21.891813):50.45369,(((((Gymnostoma_sumatranum:4.547153,(Gymnostoma_papuanum:3.914677,Gymnostoma_nobile:3.914677):0.632477):5.586671,Gymnostoma_australianum:10.133824):12.385608,(((((Gymnostoma_leucodon:0.224699,Gymnostoma_deplancheanum:0.224699):0.430313,Gymnostoma_poissonianum:0.655012):1.009378,Gymnostoma_webbianum:1.66439):1.259924,(Gymnostoma_nodiflorum:2.575406,Gymnostoma_chamaecyparis:2.575406):0.348909):3.650362,(Gymnostoma_intermedium:4.055119,Gymnostoma_glaucescens:4.055119):2.519557):15.944756,Gymnostoma_sp._mesostrobilum:22.51943,Gymnostoma_rumphianum:22.51943,Gymnostoma_vitiense:22.51943):12.78035,((Ceuthostoma_terminale:4.220987,Ceuthostoma_palawanense:4.220987):22.148066,(((Casuarina_oligodon_subsp._oligodon:11.351825,((Casuarina_equisetifolia_subsp._incana:0.075057,Casuarina_equisetifolia_subsp._equisetifolia:0.075057):2.765259,Casuarina_collina:2.840316):8.51151):0.079607,((((Casuarina_stricta:5.401307,((Casuarina_cunninghamiana_subsp._cunninghamiana:1.241814,Casuarina_glauca:1.241814):3.368364,Casuarina_equisetifolia:4.610178):0.791128):0.54272,Casuarina_cunninghamiana:5.944026):0.48884,Casuarina_obesa:6.432866):0.831071,(Casuarina_cristata:7.135458,Casuarina_pauper:7.135458):0.128479):4.167496,Casuarina_papuana:11.43144,Casuarina_sp._parapotamia:11.43144,Casuarina_sp._riparia:11.43144,Casuarina_sp._timorensis:11.43144,Casuarina_sp._Abe_s.n.:11.43144,Casuarina_teres:11.43144,Casuarina_orophila:11.43144,Casuarina_grandis:11.43144,Casuarina_suberosa:11.43144,Casuarina_borrida:11.43144,Casuarina_fibrosa:11.43144,Casuarina_filifolia:11.43144,Casuarina_littoralis:11.43144,Casuarina_microstrobilis:11.43144,Casuarina_muricata:11.43144,Casuarina_nodiflora:11.43144,Casuarina_rugosa:11.43144,Casuarina_tephrosperma:11.43144,Casuarina_torulosa:11.43144,Casuarina_junghuhniana_subsp._junghuhniana:11.43144):2.518405,(Allocasuarina_decaisneana:11.195221,(((Allocasuarina_pinaster:7.566841,Allocasuarina_dielsiana:7.566841):0.799964,(((Allocasuarina_luehmannii:4.113637,((Allocasuarina_spinosissima:3.259843,(Allocasuarina_scleroclada:3.188378,Allocasuarina_corniculata:3.188378):0.071465):0.324478,(Allocasuarina_tortiramula:2.014708,Allocasuarina_globosa:2.014708):1.569613):0.529316):3.06624,((Allocasuarina_nana:5.753152,((((Allocasuarina_thalassoscopica:2.05884,(Allocasuarina_mackliniana_subsp._hirtilinea:0.424344,(((Allocasuarina_paradoxa:0.071913,Allocasuarina_misera:0.071913):0.061995,Allocasuarina_pusilla:0.133908):0.083888,Allocasuarina_mackliniana:0.217795):0.206549):1.634495):0.047849,Allocasuarina_crassa:2.106689):0.066471,((Allocasuarina_lehmanniana:0.969329,((Allocasuarina_gymnanthera:0.839163,Allocasuarina_glareicola:0.839163):0.067651,(((((Allocasuarina_portuensis:0.12225,Allocasuarina_rupicola:0.12225):0.206755,Allocasuarina_emuina:0.329005):0.403387,Allocasuarina_rigida_subsp._rigida:0.732392):0.050996,((Allocasuarina_brachystachya:0.151496,Allocasuarina_ophiolitica:0.151496):0.56267,(Allocasuarina_diminuta_subsp._annectens:0.672739,Allocasuarina_diminuta_subsp._diminuta:0.672739):0.041427):0.069221):0.044311,(Allocasuarina_simulans:0.155551,Allocasuarina_distyla:0.155551):0.672148):0.079114):0.062516):1.059585,(Allocasuarina_littoralis:0.213875,(Allocasuarina_duncanii:0.162466,(Allocasuarina_grampiana:0.122086,(Allocasuarina_media:0.086438,(Allocasuarina_monilifera:0.050685,Allocasuarina_zephyrea:0.050685):0.035753):0.035648):0.04038):0.051409):1.815039):0.144246):2.094984,((Allocasuarina_muelleriana_subsp._muelleriana:4.131195,Allocasuarina_lehmanniana_subsp._ecarinata:4.131195):0.073979,Allocasuarina_paludosa:4.205174):0.062969):1.485008):1.155425,(((Allocasuarina_acutivalvis_subsp._acutivalvis:0.98577,Allocasuarina_acutivalvis_subsp._prinsepiana:0.98577):0.510041,(Allocasuarina_tessellata:0.648406,(Allocasuarina_campestris:0.560675,Allocasuarina_eriochlamys_subsp._eriochlamys:0.560675):0.087731):0.847405):5.371717,(((Allocasuarina_fraseriana:6.132592,(Allocasuarina_thuyoides:4.876068,Allocasuarina_humilis:4.876068):1.256525):0.06544,(Allocasuarina_decussata:6.142415,(Allocasuarina_microstachya:4.395758,Allocasuarina_grevilleoides:4.395758):1.746657):0.055618):0.627258,Allocasuarina_helmsii:6.82529):0.042237):0.04105):0.2713):0.039187,((Allocasuarina_torulosa:3.833895,(Allocasuarina_inophloia:2.506225,(Allocasuarina_huegeliana:1.136963,Allocasuarina_verticillata:1.136963):1.369262):1.327671):2.433566,Allocasuarina_trichodon:6.267462):0.951603):1.147741):0.973449,Allocasuarina_fibrosa:9.340254):1.854967,Allocasuarina_filidens:11.19522,Allocasuarina_striata:11.19522,Allocasuarina_acuaria:11.19522,Allocasuarina_robusta:11.19522,Allocasuarina_ramosissima:11.19522,Allocasuarina_defungens:11.19522,Allocasuarina_drummondiana:11.19522):2.754616):12.419215):8.93073):49.472656,(Ticodendron_incognitum:78.44531,(((((((Alnus_alnobetula_subsp._alnobetula:17.763699,Alnus_mandshurica:17.763699):6.125991,Alnus_alnobetula:23.889688):9.158231,((Alnus_pendula:5.796009,Alnus_firma:5.796009):18.772629,Alnus_japonica:24.568638):8.479284):0.135877,Alnus_alnobetula_subsp._suaveolens:33.1838):0.165144,Alnus_alnobetula_subsp._crispa:33.34894):6.211766,((Alnus_rubra:26.703136,(((Alnus_jorullensis:0.47208,Alnus_acuminata:0.47208):9.355823,Alnus_rhombifolia:9.827903):16.538454,(Alnus_incana_subsp._rugosa:3.423583,Alnus_maritima:3.423583):22.942776):0.336779):5.884513,(((Alnus_cordata:20.581457,(Alnus_subcordata:20.083673,(Alnus_incana:15.974915,((Alnus_incana_subsp._incana:0.402096,Alnus_glutinosa:0.402096):9.484964,Alnus_hirsuta:9.88706):6.087855):4.108759):0.497783):4.496835,((Alnus_matsumurae:0.407681,Alnus_formosana:0.407681):24.152546,Alnus_orientalis:24.560226):0.518066):4.163741,((Alnus_cremastogyne:27.899323,Alnus_nitida:27.899323):0.857761,Alnus_nepalensis:28.757082):0.484951):3.345616):6.97306,Alnus_serrulatoides:39.56072,Alnus_fauriei:39.56072,Alnus_henryi:39.56072,Alnus_trabeculosa:39.56072,Alnus_sieboldiana:39.56072,Alnus_serrulata:39.56072,Alnus_ferdinandi-coburgii:39.56072,Alnus_oblongifolia:39.56072,Alnus_maximowiczii:39.56072,Alnus_peculiaris:39.56072,Alnus_lanata:39.56072,Alnus_hakkodensis:39.56072,Alnus_elliptica:39.56072,Alnus_hosoii:39.56072,Alnus_glutipes:39.56072,Alnus_pubescens:39.56072,Alnus_gracilis:39.56072,Alnus_fallacina:39.56072,Alnus_paniculata:39.56072,Alnus_suginoi:39.56072,Alnus_mairei:39.56072,Alnus_hanedae:39.56072,Alnus_vermicularis:39.56072,Betula-Alnus_rubra:39.56072,Alnus_integrifolia:39.56072,Alnus_alpina:39.56072,Alnus_arguta:39.56072,Alnus_autumnalis:39.56072,Alnus_castanaefolia:39.56072,Alnus_communis:39.56072,Alnus_djavanshirii:39.56072,Alnus_dolichocarpa:39.56072,Alnus_elongata:39.56072,Alnus_jorullenis:39.56072,Alnus_kamtschatica:39.56072,Alnus_lanuginosa:39.56072,Alnus_longifolia:39.56072,Alnus_macrophylla:39.56072,Alnus_obtusifolia:39.56072,Alnus_ovata:39.56072,Alnus_repens:39.56072,Alnus_rotundifolia:39.56072,Alnus_serrata:39.56072,Alnus_tomentosa:39.56072,Alnus_xpubescens:39.56072,Alnus_×fickii:39.56072,Alnus_×hybrida:39.56072,Alnus_×spaethii:39.56072,Alnus_hirsuta_var._sibirica:39.56072,Alnus_acuminata_subsp._arguta:39.56072):28.714712,((((Betula_insignis:1.248039,Betula_occidentalis:1.248039):42.709896,(((Betula_pumila:35.12292,(((Betula_neoalaskana:3.522246,Betula_utilis:3.522246):29.861706,(Betula_nana:29.78151,((Betula_schmidtii:28.945562,(Betula_fruticosa:28.493572,(((Betula_maximowicziana:20.910053,Betula_alnoides:20.910053):4.285899,Betula_austrosinensis:25.195951):0.752147,(((((Betula_pendula:13.064403,Betula_davurica:13.064403):8.414247,(Betula_glandulosa:21.04255,(Betula_ermanii:20.632318,Betula_platyphylla:20.632318):0.41023):0.4361):2.205309,Betula_chichibuensis:23.683958):0.712739,Betula_nana_subsp._exilis:24.396696):0.780806,Betula_costata:25.177504):0.770594):2.545475):0.45199):0.406508,Betula_pubescens:29.352072):0.429438):3.602442):1.040681,Betula_populifolia:34.424633):0.69829):0.753321,Betula_humilis:35.876244):3.771628,(Betula_luminifera:38.606667,(Betula_nigra:36.868668,(((Betula_papyrifera:2.979091,Betula_alleghaniensis:2.979091):22.130259,Betula_minor:25.10935):11.4367,Betula_lenta:36.54605):0.322617):1.738):1.041205):4.310064):0.168266,Betula_medwediewii:44.1262,Betula_grossa:44.12621,Betula_globispica:44.12621,Betula_delavayi:44.12621,Betula_corylifolia:44.12621,Betula_chinensis:44.12621,Betula_calcicola:44.12621,Betula_apoiensis:44.12621,Betula_uber:44.12621,Betula_halophila:44.12621,Betula_middendorffii:44.12621,Betula_ovalifolia:44.12621,Betula_michauxii:44.12621,Betula_raddeana:44.12621,Betula_sp._CVM-2007:44.12621,Betula_winteri:44.12621,Betula_tianschanica:44.12621,Betula_bomiensis:44.12621,Betula_browicziana:44.12621,Betula_hornei:44.12621,Betula_salzhausnsis:44.12621,Betula_falcata:44.12621,Betula_alpestris:44.12621,Betula_saksarensis:44.12621,Betula_dugleana:44.12621,Betula_paramushirensis:44.12621,Betula_megrelica:44.12621,Betula_heptopotamica:44.12621,Betula_baschkirica:44.12621,Betula_jackii:44.12621,Betula_dutillyi:44.12621,Betula_avatshensis:44.12621,Betula_sunanensis:44.12621,Betula_sargentii:44.12621,Betula_utahensis:44.12621,Betula_bottnica:44.12621,Betula_zimpelii:44.12621,Betula_primaeoa:44.12621,Betula_karagandensis:44.12621,Betula_kotulae:44.12621,Betula_uliginosa:44.12621,Betula_cylindrostachya:44.12621,Betula_saviczii:44.12621,Betula_coriaceifolia:44.12621,Betula_eastwoodiae:44.12621,Betula_vologdensis:44.12621,Betula_wuyiensis:44.12621,Betula_szechuanica:44.12621,Betula_sandbergii:44.12621,Betula_kirghisorum:44.12621,Betula_jiulungensis:44.12621,Betula_turkestanica:44.12621,Betula_klokovii:44.12621,Betula_zinserlingii:44.12621,Betula_caerulea:44.12621,Betula_potamophila:44.12621,Betula_murrayana:44.12621,Betula_microphylla:44.12621,Betula_pyrolifolia:44.12621,Betula_raymundii:44.12621,Betula_psammophila:44.12621,Betula_potaninii:44.12621,Betula_honanensis:44.12621,Betula_ferganensis:44.12621,Betula_cordifolia:44.12621,Betula_grandifolia:44.12621,Betula_urticifolia:44.12621,Betula_glaebosa:44.12621,Betula_pontica:44.12621,Betula_pulchella:44.12621,Betula_etnensis:44.12621,Betula_sp._RP-2014:44.12621,Betula_gynoterminalis:44.12621,Betula_ashburneri:44.12621,Betula_celtiberica:44.12621,Betula_fargesii:44.12621,Betula_hainanensis:44.12621,Betula_sp._YM4252:44.12621,Betula_affinis:44.12621,Betula_aischatiae:44.12621,Betula_alnus:44.12621,Betula_alnus-incana:44.12621,Betula_alnus-rugosa:44.12621,Betula_alpina:44.12621,Betula_callosa:44.12621,Betula_carpatica:44.12621,Betula_crenata:44.12621,Betula_crispa:44.12621,Betula_czatkalensis:44.12621,Betula_dulcis:44.12621,Betula_elrodiana:44.12621,Betula_excelsa:44.12621,Betula_fedtschenkoana:44.12621,Betula_finitima:44.12621,Betula_fischeri:44.12621,Betula_friesii:44.12621,Betula_frutescens:44.12621,Betula_glandulifera:44.12621,Betula_hybrida:44.12621,Betula_itelmenorum:44.12621,Betula_laciniata:44.12621,Betula_maarensis:44.12621,Betula_nanaeformis:44.12621,Betula_nemorosa:44.12621,Betula_oblongata:44.12621,Betula_obovata:44.12621,Betula_oxydathifolia:44.12621,Betula_oycowiensis:44.12621,Betula_papyracea:44.12621,Betula_pyrifolia:44.12621,Betula_recurvata:44.12621,Betula_serrulata:44.12621,Betula_skvortsovii:44.12621,Betula_sokolovi:44.12621,Betula_stenolepis:44.12621,Betula_subalpina:44.12621,Betula_talassica:44.12621,Betula_touinia:44.12621,Betula_victoris:44.12621,Betula_zyzyphifolia:44.12621,Betula_×borggreveana:44.12621,Betula_×eastwoodae:44.12621,Betula_×koehnei:44.12621,Betula_×plettkei:44.12621,Betula_×sukaczewii:44.12621,Betula_platyphylla_var._japonica:44.12621,Betula_ermanii_var._lanata:44.12621,Betula_pumila_var._glandulifera:44.12621,Betula_insignis_subsp._fansipanensis:44.12621,Betula_papyrifera_var._commutata:44.12621):20.73267,(((Corylus_ferox:12.168782,(Corylus_mandshurica:5.384881,Corylus_sieboldiana:5.384881):6.783901):1.103509,(((((Corylus_maxima:4.534661,Corylus_chinensis:4.534661):5.292652,(Corylus_jacquemontii:9.450604,(Corylus_americana:1.737188,Corylus_cornuta:1.737188):7.713416):0.376709):0.189114,Corylus_avellana:10.016427):0.230632,((Corylus_fargesii:6.496699,Corylus_colurna:6.496699):2.577102,Corylus_heterophylla:9.073801):1.173258):0.563894,Corylus_yunnanensis:10.810953):2.461339,Corylus_sp._Bergthorsson_0302:13.2723,Corylus_colurnoides:13.2723,Corylus_wulingensis:13.2723,Corylus_potaninii:13.2723,Corylus_hybr:13.2723,Corylus_colchica:13.2723,Corylus_wangii_Hu:13.2723,Corylus_×vilmorinii:13.2723,Corylus_ferox_var._thibetica:13.2723,Corylus_cornuta_var._californica:13.2723):18.77698,((Ostryopsis_davidiana:6.602837,(Ostryopsis_nobilis:6.309526,Ostryopsis_intermedia:6.309526):0.293311):22.663189,(((Ostrya_carpinifolia:9.728263,(Ostrya_virginiana:5.036733,Ostrya_knowltonii:5.036733):4.691531):0.928482,(Ostrya_japonica:6.236819,(Ostrya_rehderiana:2.143337,Ostrya_multinervis:2.143337):4.093482):4.419926):2.194159,(((Carpinus_orientalis_subsp._orientalis:2.88468,Carpinus_japonica:2.88468):3.283543,(Carpinus_fangiana:3.552404,(Carpinus_rankanensis:2.943162,Carpinus_cordata:2.943162):0.609241):2.61582):3.757053,(((Carpinus_caroliniana:5.370336,((Carpinus_putoensis:2.41226,(Carpinus_viminea:2.285697,Carpinus_laxiflora:2.285697):0.126564):0.19217,(Carpinus_tschonoskii:1.143161,(Carpinus_tientaiensis:0.979745,Carpinus_londoniana:0.979745):0.163417):1.461269):2.765905):1.055945,Carpinus_betulus:6.426281):1.800066,(Carpinus_orientalis:4.793928,(Carpinus_turczaninovii:4.170472,(((Carpinus_polyneura:1.663222,Carpinus_pubescens:1.663222):0.145013,Carpinus_monbeigiana:1.808235):0.550922,Carpinus_kawakamii:2.359157):1.811315):0.623456):3.432418):1.69893,Carpinus_hupeana:9.92529,Carpinus_coreana:9.92529,Carpinus_sp._16CB01:9.92529,Carpinus_sp._38CB01:9.92529,Carpinus_sp._10CB01:9.92529,Carpinus_sp._Bergthorsson_0303:9.92529,Carpinus_sp._Tibet_1942:9.92529,Carpinus_sp._Tibet_1472:9.92529,Carpinus_sp._Wen_9187:9.92529,Carpinus_sp._Wen_9031:9.92529,Carpinus_eximia:9.92529,Carpinus_microphylla:9.92529,Carpinus_luochengensis:9.92529,Carpinus_elongata:9.92529,Carpinus_paohsingensis:9.92529,Carpinus_elliptica:9.92529,Carpinus_omeiensis:9.92529,Carpinus_producta:9.92529,Carpinus_rottensis:9.92529,Carpinus_oblonga:9.92529,Carpinus_tropicalis:9.92529,Carpinus_rupestris:9.92529,Carpinus_henryana:9.92529,Carpinus_hebestroma:9.92529,Carpinus_shimenensis:9.92529,Carpinus_fargesiana:9.92529,Carpinus_mengshanensis:9.92529,Carpinus_faginea:9.92529,Carpinus_dayongiana:9.92529,Carpinus_schuschaensis:9.92529,Carpinus_lipoensis:9.92529,Carpinus_sp._BOP010436:9.92529,Carpinus_chuniana_Hu:9.92529,Carpinus_fangiana_Hu:9.92529,Carpinus_firmifolia:9.92529,Carpinus_kweichowensis_Hu:9.92529,Carpinus_mollicoma_Hu:9.92529,Carpinus_purpurinervis_Hu:9.92529,Carpinus_shensiensis_Hu:9.92529,Carpinus_tsaiana_Hu:9.92529,Carpinus_caroliniana_subsp._virginiana:9.92529):2.925627):16.415121):2.783244):32.8096):3.416551):10.169894):6.327123):4.985698):0.890866):7.230533):4.939978)Fagales.rn.d8s.tre:6.249354)mrcaott2511ott32687:2.079523)mrcaott371ott2511:1.553188,(((((((((((((((((((((((((((((((((((((((((Trifolium_macraei:0.012141,Trifolium_dichotomum:0.012141):0.174495,Trifolium_albopurpureum:0.186636):0.077623,Trifolium_amoenum:0.264258):1.720512,((Trifolium_ciliolatum:0.551026,Trifolium_gracilentum:0.551026):0.115375,Trifolium_palmeri:0.666401):1.318369):0.390994,(Trifolium_bifidum:0.006907,Trifolium_oliganthum:0.006907):2.368856):0.271961,(((Trifolium_microcephalum:0.005088,Trifolium_haydenii:0.005088):0.780968,Trifolium_vernum:0.786057):0.763877,Trifolium_microdon:1.549934):1.097791):0.110442,(((((Trifolium_nanum:1.015305,Trifolium_parryi:1.015305):0.783928,(Trifolium_andersonii:1.663381,Trifolium_leibergii:1.663381):0.135853):0.264711,Trifolium_breweri:2.063944):0.002799,(Trifolium_jokerstii:0.011112,Trifolium_macilentum:0.011112):2.055631):0.004525,Trifolium_howellii:2.071268):0.686899):0.069986,((((((Trifolium_trichocalyx:0.713068,Trifolium_depauperatum:0.713068):0.010567,(Trifolium_triaristatum:0.005782,Trifolium_chilense:0.005782):0.717854):0.008008,(Trifolium_obtusiflorum:0.350017,Trifolium_willdenovii:0.350017):0.381628):0.563185,(Trifolium_pinetorum:0.534551,Trifolium_monanthum:0.534551):0.760279):0.432059,(((((Trifolium_polyodon:0.194325,Trifolium_appendiculatum:0.194325):0.001881,Trifolium_variegatum:0.196207):0.834718,Trifolium_buckwestiorum:1.030925):0.002845,Trifolium_wormskioldii:1.03377):0.168585,Trifolium_wigginsii:1.202355):0.524533):0.14708,(((Trifolium_barbigerum:0.613125,Trifolium_physanthum:0.613125):1.055751,Trifolium_cyathiferum:1.668876):0.10326,Trifolium_fucatum:1.772136):0.101833):0.954185):0.048186,((((((((((((Trifolium_longipes_subsp._longipes:0.204519,Trifolium_longipes_subsp._pygmaeum:0.204519):0.001384,Trifolium_longipes:0.205903):0.236955,Trifolium_longipes_subsp._elmeri:0.442858):0.32581,(Trifolium_beckwithii:0.012605,(Trifolium_latifolium:0.0063025,(Trifolium_rusbyi_subsp._oreganum:0.0021037194,Trifolium_rusbyi_subsp._rusbyi:0.0021037194)Trifolium_rusbyi:0.004207439):0.0063025):0.756063):0.251793,(Trifolium_thompsonii:0.538492,Trifolium_plumosum:0.538492):0.481969):0.00515,Trifolium_douglasii:1.025611):0.005934,Trifolium_eriocephalum:1.031545):0.01015,Trifolium_macrocephalum:1.041695):0.404627,((Trifolium_polymorphum:0.510332,Trifolium_argentinense:0.510332):0.002411,Trifolium_riograndense:0.512743):0.933579):0.003845,(Trifolium_lemmonii:1.034125,Trifolium_bolanderi:1.034125,Trifolium_kingii_var._productum:1.03414):0.416042):0.004798,Trifolium_owyheense:1.454965):1.247862,Trifolium_brandegei:2.702827):0.173512):0.002125,Trifolium_dasyphyllum:2.878464):0.101136,(Trifolium_andinum:1.472713,Trifolium_gymnocarpon:1.472713):1.506887):0.003237,(((((Trifolium_bejariense:0.060415,Trifolium_carolinianum:0.060415):0.00175,Trifolium_reflexum:0.062165):0.306439,Trifolium_virginicum:0.368604):0.003613,Trifolium_calcaricum:0.372218):0.717681,Trifolium_stoloniferum:1.089899):1.892939):0.205434,(Trifolium_peruvianum:0.410115,Trifolium_amabile:0.410115):2.778157):2.732845,(((((((((((((((((((Trifolium_stolzii:0.002531,Trifolium_wentzelianum:0.002531):0.142718,Trifolium_usambarense:0.14525):0.759463,(Trifolium_cryptopodium:0.592815,Trifolium_quartinianum:0.592815):0.311898):0.002161,(((Trifolium_tembense:0.087747,Trifolium_cheranganiense:0.087747):0.496103,Trifolium_calocephalum:0.583849):0.318539,Trifolium_simense:0.902388):0.004486):0.085489,(((Trifolium_lugardii:0.169845,Trifolium_steudneri:0.169845):0.401959,Trifolium_chilaloense:0.571804):0.409485,(Trifolium_polystachyum:0.006696,Trifolium_rueppellianum:0.006696):0.974593):0.011074):0.002186,Trifolium_purseglovei:0.994549):0.103705,((Trifolium_mattirolianum:0.760339,Trifolium_spananthum:0.760339):0.328137,Trifolium_lanceolatum:1.088476):0.009778):0.233332,(Trifolium_masaiense:0.341622,Trifolium_semipilosum:0.341622):0.989964):0.822448,Trifolium_schimperi:2.154034):0.001791,(Trifolium_decorum:0.252821,Trifolium_multinerve:0.252821):1.903004):0.002361,((Trifolium_africanum:0.065219,Trifolium_burchellianum:0.065219):1.088235,Trifolium_baccarinii:1.153455):1.004732):0.232392,Trifolium_pichisermollii:2.390578):0.001812,Trifolium_bilineatum:2.39239):0.170877,Trifolium_acaule:2.563267):0.44296,((Trifolium_somalense:2.564297,Trifolium_petitianum:2.564297):0.382142,Trifolium_pseudostriatum:2.946439):0.059788):0.37565,((Trifolium_clusii:0.149346,Trifolium_resupinatum:0.149346):0.590085,(Trifolium_bullatum:0.395091,Trifolium_fragiferum:0.395091):0.34434):2.642446):0.191184,(((((Trifolium_vesiculosum:0.007727,Trifolium_mutabile:0.007727):0.009808,Trifolium_setiferum:0.017535):0.473923,Trifolium_spumosum:0.491458):1.49893,(Trifolium_aintabense:1.031734,Trifolium_argutum:1.031734):0.958654):1.190399,(Trifolium_physodes:1.853227,Trifolium_tumens:1.853227):1.327559):0.392273):0.248943,(((Trifolium_michelianum:0.467161,Trifolium_balansae:0.467161):0.337379,Trifolium_ornithopodioides:0.80454):0.964769,Trifolium_hybridum:1.769309):2.052694):0.530766,((((Trifolium_plebeium:0.20061,Trifolium_scutatum:0.20061):0.001977,(Trifolium_berytheum:0.012328,Trifolium_apertum:0.012328):0.190258):0.002824,Trifolium_alexandrinum:0.205411):0.178346,Trifolium_vavilovii:0.383757):3.969012):1.568348):0.008464,((((((((Trifolium_nigrescens_subsp._petrisavii:0.897939,Trifolium_nigrescens_subsp._meneghinianum:0.897939):0.184762,Trifolium_uniflorum:1.082702):0.004045,Trifolium_isthmocarpum:1.086746):0.172687,((Trifolium_nigrescens_subsp._nigrescens:0.330214,Trifolium_nigrescens:0.330214):0.179052,Trifolium_suffocatum:0.509265):0.750168):0.005309,Trifolium_retusum:1.264742):0.031066,(Trifolium_occidentale:0.809453,Trifolium_repens:0.809453):0.486355):1.192353,(((Trifolium_cernuum:0.90612,Trifolium_pallescens:0.90612):0.011698,(Trifolium_parnassii:0.006547,Trifolium_thalii:0.006547):0.911271):0.524252,((Trifolium_angulatum:0.003094,Trifolium_montanum:0.003094):0.693549,(Trifolium_ambiguum:0.007015,Trifolium_montanum_subsp._humboldtianum:0.007015):0.689629):0.745427):1.046092):1.213672,Trifolium_montanum_subsp._montanum:3.701834):2.227747):2.363513,((((((((((((((Trifolium_pignantii:0.009775,Trifolium_longidentatum:0.009775):0.947842,Trifolium_patulum:0.957617):0.018054,Trifolium_alpestre:0.975671):0.028951,((Trifolium_medium:0.249785,Trifolium_velebiticum:0.249785):0.392456,Trifolium_rubens:0.642241):0.362382):0.804866,(Trifolium_phleoides:1.100702,Trifolium_gemellum:1.100702):0.708786):0.563797,Trifolium_heldreichianum:2.373285):0.389156,((((Trifolium_pratense:0.012382,Trifolium_caudatum:0.012382):0.377508,Trifolium_pratense_subsp._pratense:0.38989):1.317574,((Trifolium_andricum:0.563302,Trifolium_diffusum:0.563302):0.864045,Trifolium_pallidum:1.427347):0.280116):0.739406,(Trifolium_lappaceum:0.367136,Trifolium_barbeyi:0.367136):2.079733):0.315572):1.419496,((Trifolium_latinum:0.151088,Trifolium_striatum:0.151088):3.104339,(Trifolium_stellatum:2.454485,Trifolium_incarnatum:2.454485):0.800942):0.92651):0.003919,Trifolium_noricum:4.185856):0.519474,Trifolium_ligusticum:4.70533):0.613432,(((Trifolium_affine:2.332284,Trifolium_arvense:2.332284):1.33637,Trifolium_bocconei:3.668655):0.159116,((Trifolium_lucanicum:0.86319,Trifolium_dalmaticum:0.86319):0.334194,Trifolium_scabrum:1.197385):2.630387):1.490991):1.100549,(((Trifolium_sylvaticum:0.005476,Trifolium_haussknechtii:0.005476):0.004825,Trifolium_trichopterum:0.010301):4.633173,(Trifolium_cherleri:1.350995,Trifolium_hirtum:1.350995):3.292479):1.775838):0.108241,((((((((((((Trifolium_salmoneum:0.007553,Trifolium_constantinopolitanum:0.007553):0.009334,Trifolium_echinatum:0.016887):0.1151,Trifolium_squamosum:0.131988):0.525619,(((Trifolium_miegeanum:0.090801,Trifolium_obscurum:0.090801):0.263405,Trifolium_squarrosum:0.354206):0.005462,Trifolium_isodon:0.359668):0.297938):0.007326,Trifolium_clypeatum:0.664933):0.692247,Trifolium_trichocephalum:1.35718):0.318548,Trifolium_leucanthum:1.675728):0.004934,Trifolium_pannonicum:1.680662):0.146629,(Trifolium_canescens:0.56848,Trifolium_ochroleucon:0.56848):1.258811):0.009774,Trifolium_caucasicum:1.837065):1.600118,((((Trifolium_dichroanthum:1.168462,Trifolium_angustifolium:1.168462):0.829355,Trifolium_palaestinum:1.997816):0.007906,Trifolium_prophetarum:2.005722):0.41387,(Trifolium_purpureum:0.121917,Trifolium_dasyurum:0.121917):2.297676):1.017591):1.924873,Trifolium_glomeratum:5.362057):1.165496):0.337295,Trifolium_subterraneum:6.864847):1.428246,((((Trifolium_pauciflorum:1.6585627,Trifolium_pilulare:1.6585627)mrcaott463898ott574496:1.6585627,(Trifolium_meduseum:1.6585627,Trifolium_eriosphaerum:1.6585627)mrcaott523439ott999598:1.6585627)mrcaott463898ott523439:1.6585627,Trifolium_israeliticum:4.975688)mrcaott463898ott473104:1.6585627,(Trifolium_batmanicum:2.487844,Trifolium_globosum:2.487844)mrcaott724353ott999606:4.1464067)mrcaott463898ott691398:1.6585627):1.07423,((Trifolium_eximium:0.152935,Trifolium_lupinaster:0.152935):0.6299,Trifolium_gordejevii:0.782835):8.584488):1.11687,(Trifolium_strictum:3.039505,Trifolium_glanduliferum:3.039505):7.444689):0.171911,(Trifolium_polyphyllum:1.194672,Trifolium_alpinum:1.194672):9.461433):2.095671,(((((((Trifolium_philistaeum:0.442335,Trifolium_erubescens:0.442335):0.351652,Trifolium_billardierei:0.793987):0.8552,(Trifolium_praetermissum:0.212573,Trifolium_phitosianum:0.212573):1.436614):0.008028,Trifolium_boissieri:1.657215):0.284213,(((Trifolium_patens:0.004682,Trifolium_grandiflorum:0.004682):0.170318,Trifolium_campestre:0.174999):0.008404,Trifolium_dubium:0.183403):1.758025):0.491363,(Trifolium_micranthum:1.590968,Trifolium_brutium:1.590968):0.841823):4.208867,((((Trifolium_badium:0.292558,Trifolium_rytidosemium:0.292558):0.885604,Trifolium_spadiceum:1.178163):0.005258,Trifolium_sintenisii:1.18342):2.048737,(Trifolium_velenovskyi:0.006316,Trifolium_aureum:0.006316):3.225841):3.409501):6.110117):4.821848,((((((((((((((((((((Medicago_falcata:0.301244,Medicago_papillosa:0.301244):0.003389,Medicago_sativa:0.304633):0.825233,Medicago_sativa_subsp._caerulea:1.129867):0.597058,((Medicago_prostrata:1.133765,Medicago_falcata_subsp._falcata:1.133765):0.004331,Medicago_hybrida:1.138096):0.588829):0.096021,Medicago_rhodopea:1.822946):0.096281,Medicago_cancellata:1.919226):0.005116,Medicago_daghestanica:1.924342):0.003318,Medicago_arborea:1.927661):0.003441,Medicago_pironae:1.931101):0.004279,(Medicago_cretacea:1.355246,Medicago_saxatilis:1.355246):0.580134):1.489608,Medicago_marina:3.424988):0.874777,((((Medicago_soleirolii:2.999557,Medicago_turbinata:2.999557):0.499658,Medicago_constricta:3.499215):0.252761,((Medicago_italica:1.811468,Medicago_littoralis:1.811468):0.006948,Medicago_truncatula:1.818415):1.933561):0.472811,(Medicago_scutellata:3.846142,Medicago_praecox:3.846142):0.378645):0.074977):1.303159,((Medicago_murex:2.296932,Medicago_polymorpha:2.296932):2.316113,Medicago_heyniana:4.613046):0.989878):2.055493,((((((((((Medicago_brachycarpa:0.00674,Medicago_rostrata:0.00674):3.105724,Medicago_plicata:3.112465):0.026887,Medicago_lunata:3.139351):0.369733,((Medicago_aurantiaca:0.903989,Medicago_persica:0.903989):1.140655,Medicago_pamphylica:2.044644):1.46444):0.39652,Medicago_edgeworthii:3.905604):0.699151,Medicago_biflora:4.604755):0.896523,((Medicago_archiducis-nicolai:1.47796,Medicago_ruthenica:1.47796):2.089164,Medicago_platycarpos:3.567124):1.934153):1.56574,(Medicago_hypogaea:6.906449,Medicago_lanigera:6.906449):0.160568):0.10768,((((Medicago_polyceratia:1.15352,Medicago_monantha:1.15352):0.006135,Medicago_medicaginoides:1.159655):2.069164,Medicago_monspeliaca:3.228819):2.166592,Medicago_radiata:5.395411):1.779287):0.366827,Medicago_suffruticosa:7.541525):0.116892):1.594463,((((Medicago_bonarotiana:2.4502,Medicago_shepardii:2.4502):4.432284,Medicago_secundiflora:6.882484):0.346063,Medicago_carstiensis:7.228547):0.005168,((Medicago_rigidula:4.949364,Medicago_noeana:4.949364):1.603317,Medicago_laciniata:6.552682):0.681033):2.019164):0.496296,(((Medicago_ciliaris:0.378053,Medicago_intertexta:0.378053):2.289263,Medicago_granadensis:2.667316):4.039892,(Medicago_orbicularis:6.395616,Medicago_arabica:6.395616):0.311592):3.041967):0.362389,((Medicago_tenoreana:1.415969,Medicago_lupulina:1.415969):2.916903,Medicago_minima:4.332871):5.778693,Medicago_tornata:10.11158,Medicago_rigiduloides:10.11158,Medicago_laxispira:10.11158,Medicago_lesinsii:10.11158,Medicago_strasseri:10.11158,Medicago_syriaca:10.11158,Medicago_rugosa:10.11158,Medicago_rotata:10.11158,Medicago_sinskiae:10.11158,Medicago_sauvagei:10.11158,Medicago_crassipes:10.11158,Medicago_astroites:10.11158,Medicago_coronata:10.11158,Medicago_doliata:10.11158,Medicago_popovii:10.11158,Medicago_huberi:10.11158,Medicago_phrygia:10.11158,Medicago_fischeriana:10.11158,Medicago_disciformis:10.11158,Medicago_blancheana:10.11158,Medicago_muricoleptis:10.11158,Medicago_orthoceras:10.11158,Medicago_sphaerocarpos:10.11158,Medicago_transoxana:10.11158,Medicago_vardanis:10.11158,Medicago_virescens:10.11158,Medicago_polychroa:10.11158,Medicago_rupestris:10.11158,Medicago_difalcata:10.11158,Medicago_meyeri:10.11158,Medicago_heldreichii:10.11158,Medicago_gunibica:10.11158,Medicago_karatschaica:10.11158,Medicago_ovalis:10.11158,Medicago_talyschensis:10.11158,Medicago_schischkinii:10.11158,Medicago_retrorsa:10.11158,Medicago_rigida:10.11158,Medicago_komarovii:10.11158,Medicago_hybr:10.11158,Medicago_caucasica:10.11158,Medicago_grossheimii:10.11158,Medicago_cyrenaea:10.11158,Medicago_hemicoerulea:10.11158,Medicago_alatavica:10.11158,Medicago_tunetana:10.11158,Medicago_citrina:10.11158,Medicago_sp._ASM-2014:10.11158,Medicago_tuberculata:10.11158,Medicago_arenicola:10.11158,Medicago_confinis:10.11158,Medicago_rhytidiocarpa:10.11158,Medicago_suffruticosa_subsp._leiocarpa:10.11158):2.200153,Trifolium_tomentosum:12.311717):2.459951,(((((((((((Melilotus_sulcatus:1.661902,Melilotus_segetalis:1.661902):0.378127,Melilotus_hirsutus:2.040029):0.262985,Melilotus_messanensis:2.303014):0.295568,Melilotus_speciosus:2.598582):0.47694,((Melilotus_spicatus:2.700619,Melilotus_infestus:2.700619):0.005027,Melilotus_italicus:2.705646):0.369876):0.12543,(((Melilotus_wolgicus:1.319007,Melilotus_dentatus:1.319007):0.006035,(Melilotus_polonicus:0.01266,Melilotus_elegans:0.01266):1.312382):0.108295,Melilotus_tauricus:1.433337):1.767615):0.523934,((((Melilotus_officinalis:0.917945,Melilotus_albus:0.917945):0.718606,Melilotus_indicus:1.636551):0.214929,Melilotus_altissimus:1.85148):0.065635,Melilotus_officinalis_subsp._suaveolens:1.917115):1.807771,Melilotus_macrocarpus:3.72489,Melilotus_serratifolius:3.72489,Melilotus_neapolitanus:3.72489):1.375208,Trigonella_cretica:5.100094):0.510286,((Trigonella_foenum-graecum:3.009568,Trigonella_gladiata:3.009568):1.822449,Trigonella_caerulea:4.832017):0.778362):0.010357,(Trigonella_coerulescens:0.683051,Trigonella_macrorrhyncha:0.683051):4.937684):1.929702,(((((((Trigonella_maritima:1.495873,Trigonella_suavissima:1.495873):0.335521,Trigonella_stellata:1.831395):1.273549,(Trigonella_schlumbergeri:1.208555,Trigonella_arabica:1.208555):1.896389):1.837164,Trigonella_grandiflora:4.942107):0.473798,((Trigonella_glabra:1.214975,Trigonella_balansae:1.214975):0.929649,Trigonella_anguina:2.144624):3.271281):0.882248,(Trigonella_coelesyriaca:5.235739,Trigonella_calliceras:5.235739):1.062414):1.145318,((((((Trigonella_kotschyi:0.230823,Trigonella_mesopotamica:0.230823):1.229596,(Trigonella_cylindracea:1.457786,Trigonella_filipes:1.457786):0.002633):0.132931,Trigonella_spruneriana:1.59335):3.088633,Trigonella_strangulata:4.681983):0.607755,(Trigonella_bicolor:4.183734,Trigonella_spicata:4.183734):1.106004):2.144161,(Trigonella_corniculata:2.859747,Trigonella_elliptica:2.859747):4.574152):0.009572):0.106966,Trigonella_spinosum:7.55045,Trigonella_gracilis:7.55045,Trigonella_sp._TU_33879:7.55045,Trigonella_ornithopodioides:7.55045,Trigonella_tianschanica:7.55045,Trigonella_sp._Steele_179:7.55045,Trigonella_turkmena:7.55045,Trigonella_salangensis:7.55045,Trigonella_siunica:7.55045,Trigonella_aphanoneura:7.55045,Trigonella_stenocarpa:7.55045,Trigonella_geminiflora:7.55045,Trigonella_gharuensis:7.55045,Trigonella_laxiflora:7.55045,Trigonella_aristata:7.55045,Trigonella_graeca:7.55045,Trigonella_adscendens:7.55045,Trigonella_cachemiriana:7.55045,Trigonella_cariensis:7.55045,Trigonella_velutina:7.55045,Trigonella_dasycarpa:7.55045,Trigonella_pycnotricha:7.55045,Trigonella_capitata:7.55045,Trigonella_korovinii:7.55045,Trigonella_laciniata:7.55045,Trigonella_xeromorpha:7.55045,Trigonella_freitagii:7.55045,Trigonella_marco-poloi:7.55045,Trigonella_smyrnea:7.55045,Trigonella_emodi:7.55045,Trigonella_gontscharovii:7.55045,Trigonella_cedretorum:7.55045,Trigonella_iskanderi:7.55045,Trigonella_verae:7.55045,Trigonella_astroides:7.55045,Trigonella_latialata:7.55045,Trigonella_pamirica:7.55045,Trigonella_occulta:7.55045,Trigonella_falcata:7.55045,Trigonella_teheranica:7.55045,Trigonella_ionantha:7.55045,Trigonella_lilacina:7.55045,Trigonella_procumbens:7.55045,Trigonella_rechingeri:7.55045,Trigonella_laxissima:7.55045,Trigonella_heratensis:7.55045,Trigonella_esculenta:7.55045,Trigonella_subenervis:7.55045,Trigonella_uncinata:7.55045,Trigonella_balachowskyi:7.55045,Trigonella_enodi:7.55045,Trigonella_ramosissima:7.55045,Trigonella_spinosa:7.55045,Trigonella_squarrosa:7.55045,Trigonella_popovii:7.55045,Trigonella_lipskyi:7.55045,Trigonella_obcordata:7.55045,Trigonella_podperae:7.55045,Trigonella_berythea:7.55045,Trigonella_koeiei:7.55045,Trigonella_fimbriata:7.55045,Trigonella_schischkinii:7.55045,Trigonella_podlechii:7.55045,Trigonella_edelbergii:7.55045,Trigonella_kafirniganica:7.55045,Trigonella_macroglochin:7.55045,Trigonella_smyrnaea:7.55045,Trigonella_afghanica:7.55045,Trigonella_badachschanica:7.55045,Trigonella_griffithii:7.55045,Trigonella_zaprjagaevii:7.55045,Trigonella_linczevskii:7.55045,Trigonella_media:7.55045,Trigonella_hamosa:7.55045,Trigonella_sp._PMD-2014:7.55045,Trigonella_halophila:7.55045,Trigonella_carica:7.55045,Trigonella_cassia:7.55045,Trigonella_cephalotes:7.55045,Trigonella_hierosolymitana:7.55045,Trigonella_isthmocarpa:7.55045,Trigonella_lycica:7.55045,Trigonella_rhytidocarpa:7.55045,Trigonella_rotundifolia:7.55045):7.22123):1.715882,(((((((((Ononis_repens:3.456674,Ononis_arvensis:3.456674):0.00284,(Ononis_spinosa_subsp._spinosa:1.761399,Ononis_spinosa:1.761399):1.698115):1.808798,Ononis_mitissima:5.268312):0.005376,(Ononis_spinosa_subsp._leiosperma:0.301467,Ononis_spinosa_subsp._arvensis:0.301467):4.972221):0.718939,Ononis_serrata:5.992628):0.397614,Ononis_reclinata:6.390242):0.771643,(Ononis_biflora:4.636313,Ononis_natrix:4.636313):2.525572,Ononis_diffusa:7.16189,Ononis_filicaulis:7.16189,Ononis_hirta:7.16189,Ononis_ramosissima:7.16189,Ononis_pseudoserotina:7.16189,Ononis_pubescens:7.16189,Ononis_peyerimhoffii:7.16189,Ononis_pinnata:7.16189,Ononis_polysperma:7.16189,Ononis_fruticosa:7.16189,Ononis_hebecarpa:7.16189,Ononis_hesperia:7.16189,Ononis_incisa:7.16189,Ononis_laxiflora:7.16189,Ononis_aragonensis:7.16189,(Ononis_angustissima_subsp._angustissima:3.5807989,Ononis_angustissima_subsp._longifolia:3.5807989)Ononis_angustissima:3.5807989,(Ononis_alba_subsp._monophylla:3.5807989,Ononis_alba_subsp._alba:3.5807989)Ononis_alba:3.5807989,Ononis_adenotricha:7.16189,Ononis_afghanica:7.16189,Ononis_thomsonii:7.16189,Ononis_tournefortii:7.16189,Ononis_talaverae:7.16189,Ononis_striata:7.16189,Ononis_verae:7.16189,(Ononis_viscosa_subsp._breviflora:3.5807989,Ononis_viscosa_subsp._crotalarioides:3.5807989)Ononis_viscosa:3.5807989,Ononis_vaginalis:7.16189,Ononis_macrosperma:7.16189,Ononis_tazaensis:7.16189,Ononis_speciosa:7.16189,Ononis_rotundifolia:7.16189,Ononis_rosea:7.16189,Ononis_reuteri:7.16189,Ononis_polyphylla:7.16189,Ononis_serotina:7.16189,Ononis_maweana:7.16189,Ononis_leucotricha:7.16189,Ononis_minutissima:7.16189,Ononis_megalostachys:7.16189,Ononis_mogadorensis:7.16189,Ononis_oligophylla:7.16189,Ononis_nuristanica:7.16189,Ononis_dentata:7.16189,Ononis_christii:7.16189,Ononis_cephalotes:7.16189,Ononis_cossoniana:7.16189,Ononis_cintrana:7.16189,Ononis_aurasiaca:7.16189,Ononis_atlantica:7.16189,Ononis_baetica:7.16189,Ononis_paralias:7.16189,Ononis_ornithopodioides:7.16189,Ononis_zygantha:7.16189,Ononis_villosissima:7.16189,Ononis_variegata:7.16189,Ononis_varelae:7.16189,Ononis_crinita:7.16189,Ononis_cephalantha:7.16189,Ononis_crispa:7.16189,Ononis_avellana:7.16189,Ononis_chorassanica:7.16189,Ononis_pedicellaris:7.16189,Ononis_pseudocintrana:7.16189,Ononis_masquilierii:7.16189,Ononis_euphrasiifolia:7.16189,Ononis_officinalis:7.16189,Ononis_jahandiezii:7.16189,Ononis_azcaratei:7.16189,Ononis_crotalariodes:7.16189,Ononis_mauritii:7.16189,Ononis_phyllocephala:7.16189,Ononis_sessilifolia:7.16189,Ononis_hispida_subsp._hispida:7.16189,Ononis_pendula_subsp._pendula:7.16189,Ononis_reclinata_subsp._reclinata:7.16189,Ononis_alopecuroides_subsp._alopecuroides:7.16189,Ononis_antennata_subsp._antennata:7.16189,Ononis_cristata_subsp._cristata:7.16189,Ononis_tridentata_subsp._tridentata:7.16189,Ononis_sicula_subsp._sicula:7.16189):1.619006,Ononis_sicula:8.78089):0.55086,Ononis_pusilla:9.331751):7.1558):1.086072,Trifolium_saxatile:17.57363,Trifolium_cinctum:17.57363,Trifolium_fragilerum:17.57363,Trifolium_infamia-ponertii:17.57363,Trifolium_radicosum:17.57363,Trifolium_bivonae:17.57363,Trifolium_gillettianum:17.57363,Trifolium_congestum:17.57363,Trifolium_involuncratum:17.57363,Trifolium_elizabethae:17.57363,Trifolium_minutissimum:17.57363,Trifolium_ankaratrense:17.57363,Trifolium_tenuifolium:17.57363,Trifolium_siskiyouense:17.57363,Trifolium_elgonense:17.57363,Trifolium_bithynicum:17.57363,Trifolium_seravschanicum:17.57363,Trifolium_wettsteinii:17.57363,Trifolium_attenuatum:17.57363,Trifolium_antucoensis:17.57363,Trifolium_ukingense:17.57363,Trifolium_vestitum:17.57363,Trifolium_fontanum:17.57363,Trifolium_biebersteinii:17.57363,Trifolium_tastetii:17.57363,Trifolium_dolopium:17.57363,Trifolium_raddeanum:17.57363,Trifolium_hybr:17.57363,Trifolium_bobrovii:17.57363,Trifolium_stipulaceum:17.57363,Trifolium_juliani:17.57363,Trifolium_mazanderanicum:17.57363,Trifolium_sebastiani:17.57363,Trifolium_mucronatum:17.57363,Trifolium_pilczii:17.57363,Trifolium_bordzilowskyi:17.57363,Trifolium_acutiflorum:17.57363,Trifolium_tunetanum:17.57363,Trifolium_roussaeanum:17.57363,Trifolium_atlanticum:17.57363,Trifolium_blancheanum:17.57363,Trifolium_chlorotrichum:17.57363,Trifolium_cypeatum:17.57363,Trifolium_davisii:17.57363,Trifolium_dichroanthoides:17.57363,Trifolium_euxinum:17.57363,Trifolium_meironense:17.57363,Trifolium_multipenduculatum:17.57363,Trifolium_oxyodon:17.57363,Trifolium_pachycalyx:17.57363,Trifolium_willdenowii:17.57363):0.985589,(((((((((((((((((((((Vicia_sativa:0.247537,Vicia_kurdica:0.247537):0.002438,Vicia_sativa_subsp._macrocarpa:0.249974):0.003923,Vicia_sativa_subsp._nigra:0.253897):0.773579,Vicia_sativa_subsp._cordata:1.027476):0.38706,Vicia_sativa_subsp._amphicarpa:1.414536):1.983811,Vicia_sepium:3.398348):0.275529,(Vicia_barbazitae:3.417748,(Vicia_grandiflora:1.708874,Vicia_americana_var._minor:1.708884):1.708874):0.256129):1.123068,Vicia_cuspidata:4.796945):0.201142,Vicia_lathyroides:4.998087):0.243155,(((Vicia_peregrina:0.683485,Vicia_aintabensis:0.683485):0.423064,Vicia_michauxii:1.106549):2.780331,Vicia_faba:3.886879):1.354363):1.37746,((Vicia_narbonensis:5.581289,Vicia_cappadocica:5.581289):0.611723,Vicia_bithynica:6.193012):0.42569):0.357191,(((((Vicia_hirta:0.471159,Vicia_lutea_subsp._vestita:0.471159):0.029502,(Vicia_chaetocalyx:0.28907,Vicia_lutea:0.28907):0.211591):3.840027,((Vicia_balansae:0.380943,Vicia_abbreviata:0.380943):3.553248,Vicia_pannonica:3.934192):0.406496):0.990792,Vicia_noeana:5.331479):1.312717,(Vicia_hyrcanica:2.993557,Vicia_assyriaca:2.993557):3.65064):0.331696):0.563683,((((Vicia_bungei:1.265848,Vicia_americana:1.265848):1.825994,Vicia_onobrychioides:3.091842):0.004859,Vicia_dumetorum:3.096701):2.940514,((Vicia_minutiflora:2.992845,Vicia_humilis:2.992845):0.004107,Vicia_leucophaea:2.996953):3.040262):1.502362):0.005744,((Vicia_hybrida:0.006361,Vicia_anatolica:0.006361):2.620438,Vicia_mollis:2.6268):4.918521):0.008168,Lathyrus_saxatilis:7.553488):1.426838,(((((((((((((Vicia_venosa_subsp._cuspidata:0.246247,Vicia_nipponica:0.246247):0.44994,Vicia_pseudo-orobus:0.696187):0.073222,Vicia_unijuga:0.769409):0.135638,((Vicia_dichroantha:0.590496,Vicia_tibetica:0.590496):0.151547,Vicia_nummularia:0.742043):0.163005):0.074161,Vicia_japonica:0.979209):0.078398,(Vicia_ramuliflora:1.05336,Vicia_amurensis:1.05336):0.004247):0.325161,Vicia_amoena:1.382768):0.262211,Vicia_multicaulis:1.644979):0.356939,Vicia_cassubica:2.001918):0.216019,Vicia_orobus:2.217937):0.004407,Vicia_sparsiflora:2.222345):0.367639,Vicia_venulosa:2.589984):0.005481,Vicia_pisiformis:2.595465):6.384861):1.81156,(((((((((((Vicia_cracca:0.192537,Vicia_megalotropis:0.192537):0.372746,(Vicia_variabilis:0.005097,Vicia_tenuifolia:0.005097):0.560186):0.002534,Vicia_incana:0.567817):0.004205,Vicia_ochroleuca:0.572022):0.004194,Vicia_pinetorum:0.576216):3.461821,((Vicia_villosa_subsp._dasycarpa:0.153128,Vicia_villosa:0.153128):1.609832,Vicia_villosa_subsp._villosa:1.76296):2.275076):0.975287,(Vicia_disperma:2.811144,Vicia_benghalensis:2.811144):2.20218):0.183549,(((((Vicia_nataliae:0.002669,Vicia_ferreirensis:0.002669):0.215271,Vicia_capreolata:0.21794):0.346922,Vicia_cirrhosa:0.564862):0.0036,(Vicia_filicaulis:0.012426,Vicia_scandens:0.012426):0.556036):4.625289,(Vicia_leucantha:4.923876,Vicia_vicioides:4.923876):0.269875):0.003122):2.194326,(((Vicia_leavenworthii:1.731745,Vicia_ludoviciana:1.731745):0.072314,Vicia_caroliniana:1.804059):1.188105,((Vicia_mexicana:1.872913,Vicia_pulchella:1.872913):0.518108,Vicia_acutifolia:2.391021):0.601143):4.399034):0.616302,((Vicia_cretica:7.379075,Vicia_picta:7.379075):0.622158,Vicia_hololasia:8.001233):0.006268):2.781732,((((((((Vicia_rechingeri:0.0061,Vicia_gregaria:0.0061):0.005941,Vicia_akhmaganica:0.012041):0.010891,(Vicia_persica:0.008702,Vicia_variegata:0.008702):0.01423):0.393512,Vicia_aucheri:0.416444):2.992217,(((((Vicia_multijuga:0.005815,Vicia_kotschyana:0.005815):0.005425,Vicia_garinensis:0.011239):0.008796,Vicia_alpestris_subsp._hypoleuca:0.020035):0.255271,(Vicia_sojakii:0.107514,Vicia_ciceroidea:0.107514):0.167792):2.036107,Vicia_monantha:2.311413):1.097248):4.615216,(Vicia_hirsuta:6.927145,Vicia_articulata:6.927145):1.096732):1.778334,Vicia_koeieana:9.80221):0.003973,(Vicia_sylvatica:7.760476,Vicia_cypria:7.760476):2.045707):0.983051):0.002653):0.217751,((Vicia_nigricans_subsp._gigantea:1.02369,Vicia_nigricans:1.02369):9.175963,Vicia_crocea:10.199653):0.809984):0.335249,(((Vicia_parviflora:2.590882,Vicia_tetrasperma:2.590882):0.89975,Vicia_pubescens:3.490632):5.376379,(Vicia_iranica:0.75218,Vicia_subvillosa:0.75218):8.114831):2.477875):0.015393,((((((((((((((((((((Lathyrus_humilis:0.670341,Lathyrus_palustris_subsp._pilosus:0.670341):0.305178,Lathyrus_quinquenervius:0.975519):0.002556,(Lathyrus_japonicus:0.189064,Lathyrus_japonicus_subsp._maritimus:0.189064):0.789011):0.002031,Lathyrus_davidii:0.980106):0.103003,Lathyrus_zionis:1.083109):0.226717,(Lathyrus_venosus:0.466618,Lathyrus_ochroleucus:0.466618):0.843208):0.005317,(((Lathyrus_lanszwertii:1.297674,Lathyrus_palustris:1.297674):0.005233,(Lathyrus_vaniotii:0.621966,Lathyrus_dielsianus:0.621966):0.680941):0.003625,(Lathyrus_graminifolius:1.025421,Lathyrus_vestitus:1.025421):0.281111):0.008611):1.185212,((Lathyrus_luteus:0.715607,Lathyrus_emodi:0.715607):0.00411,Lathyrus_linnaei:0.719717):1.780638):4.283353,(((((Lathyrus_cyaneus:2.323018,Lathyrus_karsianus:2.323018):1.797229,(Lathyrus_alamutensis:3.672029,Lathyrus_digitatus:3.672029):0.448218):0.791698,Lathyrus_brachypterus:4.911945):0.38797,(Lathyrus_variabilis:2.482479,Lathyrus_elongatus:2.482479):2.817436):0.003666,((Lathyrus_armenus:3.697982,Lathyrus_boissieri:3.697982):1.293317,Lathyrus_tukhtensis:4.991299):0.312282):1.480126):0.181118,(Lathyrus_vernus:3.050727,Lathyrus_linifolius:3.050727):3.914099):0.222297,(((Lathyrus_sphaericus:4.340087,Lathyrus_woronowii:4.340087):0.768702,Lathyrus_pusillus:5.108789):0.698401,(Lathyrus_nervosus:0.697645,Lathyrus_pubescens:0.697645):5.109545):1.379932):0.305437,(((Lathyrus_inconspicuus:4.873723,Lathyrus_pannonicus:4.873723):1.620138,Lathyrus_incurvus:6.493861):0.004963,Lathyrus_aureus:6.498824):0.993736):0.722633,(((Lathyrus_pratensis:1.767359,Lathyrus_pratensis_subsp._pratensis:1.767359):5.235648,Lathyrus_aphaca:7.003007):0.088023,Lathyrus_czeczottianus:7.09103):1.124163):0.002346,Lathyrus_laevigatus:8.217539):0.950682,(((((((((((Lathyrus_cassius:1.266293,Lathyrus_rotundifolius:1.266293):2.205988,Lathyrus_tuberosus:3.472281):0.002672,Lathyrus_grandiflorus:3.474953):0.00395,Lathyrus_roseus:3.478903):1.97819,Lathyrus_chloranthus:5.457093):0.006688,Lathyrus_hirsutus:5.463782):0.019134,((Lathyrus_sylvestris:1.347085,Lathyrus_latifolius:1.347085):3.738955,Lathyrus_annuus:5.086041):0.396875):0.508838,Lathyrus_belinensis:5.991754):1.507207,(((Lathyrus_cicera:2.316035,Lathyrus_sativus:2.316035):1.239531,Lathyrus_pseudocicera:3.555566):1.458815,Lathyrus_setifolius:5.014381):2.48458):0.902402,Lathyrus_angulatus:8.401363):0.130001,Lathyrus_tingitanus:8.531364):0.636857):0.113494,(Lathyrus_holochlorus:1.838447,Lathyrus_polyphyllus:1.838447):7.443267):0.074399,Lathyrus_vinealis:9.356114):0.453305,Lathyrus_gloeosperma:9.809419):0.134123,((Lathyrus_ochrus:2.352405,Lathyrus_clymenum:2.352405):7.272957,Lathyrus_neurolobus:9.625363):0.31818):0.113637,(((((Bauhinia_rufa:1.442817,Pisum_sativum:1.442817):0.114779,Pisum_sativum_subsp._sativum:1.557596):0.356101,((Pisum_fulvum:0.929245,Pisum_abyssinicum:0.929245):0.965395,Pisum_sativum_subsp._elatius:1.89464):0.019057):4.800761,(Vavilovia_formosa:3.357229,Vavilovia_aucheri:3.357239):3.357229):2.289901,Lathyrus_nissolia:9.004359):1.05282):1.3031,Lathyrus_eucosmus:11.36029,Lathyrus_jepsonii:11.36029,Lathyrus_komarovii:11.36029,Lathyrus_laxiflorus:11.36029,Lathyrus_littoralis:11.36029,Lathyrus_macrostachys:11.36029,Lathyrus_subandinus:11.36029,Lathyrus_splendens:11.36029,Lathyrus_sulphureus:11.36029,Lathyrus_sessilifolius:11.36029,Lathyrus_spathulatus:11.36029,Lathyrus_transsylvanicus:11.36029,Lathyrus_pterocaulos:11.36029,Lathyrus_longipes:11.36029,Lathyrus_venetus:11.36029,Lathyrus_strictus:11.36029,Lathyrus_meridensis:11.36029,Lathyrus_hasslerianus:11.36029,Lathyrus_hallersteinii:11.36029,Lathyrus_gorgoni:11.36029,Lathyrus_hygrophilus:11.36029,Lathyrus_hierosolymitanus:11.36029,Lathyrus_laetiflorus:11.36029,Lathyrus_pulcher:11.36029,Lathyrus_torreyi:11.36029,Lathyrus_bauhinii:11.36029,Lathyrus_gmelinii:11.36029,Lathyrus_glandulosus:11.36029,Lathyrus_filiformis:11.36029,Lathyrus_heterophyllus:11.36029,Lathyrus_pauciflorus:11.36029,Lathyrus_paranensis:11.36029,Lathyrus_parodii:11.36029,Lathyrus_mulkak:11.36029,Lathyrus_lycius:11.36029,Lathyrus_parvifolius:11.36029,Lathyrus_alpestris:11.36029,Lathyrus_pisiformis:11.36029,Lathyrus_nevadensis:11.36029,Lathyrus_pallescens:11.36029,Lathyrus_rigidus:11.36029,Lathyrus_delnorticus:11.36029,Lathyrus_altaicus:11.36029,Lathyrus_amphicarpos:11.36029,Lathyrus_blepharicarpus:11.36029,Lathyrus_crassipes:11.36029,Lathyrus_sp._DRC-2004:11.36029,Lathyrus_odoratus:11.36029,Lathyrus_magellanicus:11.36029,Lathyrus_cirrhosus:11.36029,Lathyrus_decaphyllus:11.36029,Lathyrus_sp._HS1215:11.36029,Lathyrus_pastorei:11.36029,Lathyrus_paraguariensis:11.36029,Lathyrus_marmoratus:11.36029,Lathyrus_zalaghensis:11.36029,Lathyrus_caudatus:11.36029,Lathyrus_berteroanus:11.36029,Lathyrus_atropatanus:11.36029,Lathyrus_macropus:11.36029,Lathyrus_hitchcockianus:11.36029,Lathyrus_tracyi:11.36029,Lathyrus_krylovii:11.36029,Lathyrus_subalpinus:11.36029,Lathyrus_numidicus:11.36029,Lathyrus_stenophyllus:11.36029,Lathyrus_dominianus:11.36029,Lathyrus_brachycalyx:11.36029,Lathyrus_grimesii:11.36029,Lathyrus_binatus:11.36029,Lathyrus_lomanus:11.36029,Lathyrus_frolovii:11.36029,Lathyrus_colchicus:11.36029,Lathyrus_pancicii:11.36029,Lathyrus_biflorus:11.36029,Lathyrus_anhuiensis:11.36029,Lathyrus_nivalis:11.36029,Lathyrus_undulatus:11.36029,Lathyrus_nigrivalvis:11.36029,Lathyrus_nitens:11.36029,Lathyrus_leptophyllus:11.36029,Lathyrus_ledebourii:11.36029,Lathyrus_tomentosus:11.36029,Lathyrus_fissus:11.36029,Lathyrus_tremolsianus:11.36029,Lathyrus_brachyodon:11.36029,Lathyrus_tropicalandinus:11.36029,Lathyrus_allardii:11.36029,Lathyrus_leucanthus:11.36029,Lathyrus_linearifolius:11.36029,Lathyrus_campestris:11.36029,Lathyrus_szowitsii:11.36029,Lathyrus_parviflorus:11.36029,Lathyrus_subulatus:11.36029,Lathyrus_gloeospermus:11.36029,Lathyrus_lanzwertii:11.36029,Lathyrus_bungei:11.36029,Lathyrus_bijugatus:11.36029,Lathyrus_arizonicus:11.36029,Lathyrus_latidentatus:11.36029,Lathyrus_ciliatidentatus:11.36029,Lathyrus_coerulescens:11.36029,Lathyrus_bijugus:11.36029,Lathyrus_transsilvanicus:11.36029,Lathyrus_albus:11.36029,Lathyrus_angustifolius:11.36029,Lathyrus_azureus:11.36029,Lathyrus_basalticus:11.36029,Lathyrus_cabrerianus:11.36029,Lathyrus_chrysanthus:11.36029,Lathyrus_ciliolatus:11.36029,Lathyrus_elegans:11.36029,Lathyrus_laetivirens:11.36029,Lathyrus_lancifolius:11.36029,Lathyrus_multiflorus:11.36029,Lathyrus_puberulus:11.36029,Lathyrus_sericeus:11.36029,Lathyrus_shaffneri:11.36029,Lathyrus_vivantii:11.36029,Lathyrus_multiceps_var._setiger:11.36029,Lathyrus_niger_subsp._jordanii:11.36029):0.198223,(((Lens_ervoides:2.759872,Lens_cyanea:2.759872):0.002745,Lens_culinaris:2.762617):0.896865,(Lens_culinaris_subsp._culinaris:0.670816,Lens_nigricans:0.670816):2.988666):7.899019,Vicia_sericocarpa:11.55851,Vicia_melanops:11.55851,Vicia_menziesii:11.55851,Vicia_monardii:11.55851,Vicia_montevidensis:11.55851,Vicia_lunata:11.55851,Vicia_malosana:11.55851,Vicia_angustipinnata:11.55851,Vicia_ervilia:11.55851,Vicia_dionysiensis:11.55851,Vicia_qatmensis:11.55851,Vicia_pyrenaica:11.55851,Vicia_sp._telaponensis:11.55851,Vicia_linearifolia:11.55851,Vicia_hirticalycina:11.55851,Vicia_fauriae:11.55851,Vicia_chosenensis:11.55851,Vicia_bifolia:11.55851,Vicia_esdraelonensis:11.55851,Vicia_galilaea:11.55851,Vicia_sp._HV60:11.55851,Vicia_semiglabra:11.55851,Vicia_palaestina:11.55851,Vicia_pectinata:11.55851,Vicia_sicula:11.55851,Vicia_paucifolia:11.55851,(Vicia_johannis_var._procumbens:5.7789154,Vicia_johannis_var._johannis:5.7789154)Vicia_johannis:5.7789154,Vicia_nigra:11.55851,Vicia_altissima:11.55851,Vicia_biennis:11.55851,Vicia_baicalensis:11.55851,Vicia_tigridis:11.55851,Vicia_ciliatula:11.55851,Vicia_galeata:11.55851,Vicia_glauca:11.55851,Vicia_floridana:11.55851,Vicia_larissae:11.55851,Vicia_oroboides:11.55851,Vicia_sibthorpii:11.55851,Vicia_serratifolia:11.55851,Vicia_kalakhensis:11.55851,Vicia_paucijuga:11.55851,Vicia_hyaeniscyamus:11.55851,Vicia_freyniana:11.55851,Vicia_montbretii:11.55851,Vicia_vicina:11.55851,Vicia_eristalioides:11.55851,Vicia_stenophylla:11.55851,Vicia_sp._HS1176:11.55851,Vicia_cinerea:11.55851,Vicia_epetiolaris:11.55851,Vicia_incisa:11.55851,Vicia_sp._BSh-2011:11.55851,Vicia_dennesiana:11.55851,Vicia_exigua:11.55851,Vicia_claessensii:11.55851,Vicia_costata:11.55851,Vicia_cassia:11.55851,Vicia_caesarea:11.55851,Vicia_pampincola:11.55851,Vicia_setifolia:11.55851,Vicia_sessiliflora:11.55851,Vicia_nana:11.55851,Vicia_lomensis:11.55851,Vicia_ohwiana:11.55851,Vicia_costae:11.55851,Vicia_kokanica:11.55851,Vicia_bijuga:11.55851,Vicia_sinaica:11.55851,Vicia_subrotunda:11.55851,Vicia_graminea:11.55851,Vicia_lecomtei:11.55851,Vicia_splendens:11.55851,Vicia_cedretorum:11.55851,Vicia_macrantha:11.55851,Vicia_olchonensis:11.55851,Vicia_hulensis:11.55851,Vicia_glareosa:11.55851,Vicia_taipaica:11.55851,Vicia_ternata:11.55851,Vicia_geminiflora:11.55851,Vicia_tsydenii:11.55851,Vicia_pampicola:11.55851,Vicia_kulingana:11.55851,Vicia_sosnowskyi:11.55851,Vicia_macrograminea:11.55851,Vicia_loiseleurii:11.55851,Vicia_lilacina:11.55851,Vicia_suberviformis:11.55851,Vicia_longicuspis:11.55851,Vicia_nipponia:11.55851,Vicia_peruviana:11.55851,Vicia_hugeri:11.55851,Vicia_aphylla:11.55851,Vicia_montenegrina:11.55851,Vicia_tetrantha:11.55851,Vicia_scorpiuroides:11.55851,Vicia_fauriei:11.55851,Vicia_pallida:11.55851,Vicia_woroschilovii:11.55851,Vicia_basaltica:11.55851,Vicia_hybr:11.55851,Vicia_murbeckii:11.55851,Vicia_durandii:11.55851,Vicia_delmasii:11.55851,Vicia_chianshanensis:11.55851,Vicia_fulgens:11.55851,Vicia_afghanica:11.55851,Vicia_magellanica:11.55851,Vicia_obscura:11.55851,Vicia_platensis:11.55851,Vicia_serinica:11.55851,Vicia_argentea:11.55851,Vicia_perelegans:11.55851,Vicia_iberica:11.55851,Vicia_setidens:11.55851,Vicia_andicola:11.55851,Vicia_semenovii:11.55851,Vicia_kioshanica:11.55851,Vicia_ocalensis:11.55851,Vicia_tenera:11.55851,Vicia_singarensis:11.55851,Vicia_wushanica:11.55851,Vicia_cusnae:11.55851,Vicia_rigidula:11.55851,Vicia_janeae:11.55851,Vicia_garbiensis:11.55851,Vicia_davisii:11.55851,Vicia_popovii:11.55851,Vicia_fedtschenkoana:11.55851,Vicia_parvula:11.55851,Vicia_quadrijuga:11.55851,Vicia_fairchildiana:11.55851,Vicia_chinensis:11.55851,Vicia_dadianorum:11.55851,Vicia_giacominiana:11.55851,Vicia_nervata:11.55851,Vicia_latibracteolata:11.55851,Vicia_hassei:11.55851,Vicia_ferruginea:11.55851,Vicia_hatschbachii:11.55851,Vicia_paruviana:11.55851,Vicia_sinogigantea:11.55851,Vicia_tephrosoides:11.55851,Vicia_venosissima:11.55851,Vicia_michauxii_var._stenophylla:11.55851,Vicia_pannonica_subsp._striata:11.55851,Vicia_unijuga_var._kaussanensis:11.55851):7.00071):5.815209,(Galega_officinalis:6.639575,Galega_orientalis:6.639575,Galega_lindblomii:6.63958,Galega_albiflora:6.63958,Galega_somalensis:6.63958,Galega_battiscombei:6.63958,Galega_bicolor:6.63958,Galega_caribae:6.63958,Galega_reticulata:6.63958,Galega_×hartlandii:6.63958):17.734846):1.388288,((((((((((Cicer_pungens:0.804605,Cicer_anatolicum:0.804605):0.133199,Cicer_tragacanthoides:0.937804):0.045872,(Cicer_microphyllum:0.662197,Cicer_nuristanicum:0.662197):0.321479):0.5008,Cicer_songaricum:1.484476):0.130649,(Cicer_multijugum:1.241657,Cicer_kermanense:1.241657):0.373468):0.028398,((((Cicer_subaphyllum:0.667767,Cicer_stapfianum:0.667767):0.1846,Cicer_spiroceras:0.852367):0.279569,Cicer_oxyodon:1.131936):0.236151,Cicer_macracanthum:1.368087):0.275435):2.904026,(Cicer_chorassanicum:3.693567,Cicer_yamashitae:3.693567):0.853981):1.514908,(Cicer_flexuosum:3.87861,Cicer_montbretii:3.87861):2.183847):2.725933,((((Cicer_bijugum:2.835431,Cicer_judaicum:2.835431):1.010979,Cicer_pinnatifidum:3.846409):0.547518,Cicer_incisum:4.393927):3.15195,((Cicer_echinospermum:0.578391,Cicer_reticulatum:0.578391):0.104622,Cicer_arietinum:0.683013):6.862863):1.242513):3.755434,(Cicer_canariense:3.863614,Cicer_cuneatum:3.863614):8.68021,Cicer_floribundum:12.54383,Cicer_isauricum:12.54383,Cicer_rechingeri:12.54383,Cicer_graecum:12.54383,Cicer_grande:12.54383,Cicer_hybr:12.54383,Cicer_baldshuanicum:12.54383,Cicer_balcaricum:12.54383,Cicer_fedtschenkoi:12.54383,Cicer_paucijugum:12.54383,Cicer_incanum:12.54383,Cicer_atlanticum:12.54383,Cicer_mogoltavicum:12.54383,Cicer_laetum:12.54383,Cicer_mogolatvicum:12.54383,Cicer_korshinskyi:12.54383,Cicer_acanthophyllum:12.54383,Cicer_heterophyllum:12.54383,Cicer_luteum:12.54383,Cicer_uludereensis:12.54383):13.218886):3.37301,(Parochetus_africanus:0.68025,Parochetus_communis:0.68025):28.45547):3.12411,(((((((((((((((((((((((Astragalus_stevenianus:0.005267,(Astragalus_lilacinus:0.0026335,Astragalus_asciocalyx:0.0026535):0.0026335):0.004316,Astragalus_onobrychis:0.009583):0.005319,Astragalus_cancellatus:0.014902):0.009339,Astragalus_shelkovnikovii:0.024241):3.023529,((Astragalus_ruscifolius:1.998336,Astragalus_pravitzii:1.998336):1.044043,(Astragalus_brachyodontus:1.628259,(Astragalus_glochideus:0.8141295,Astragalus_alyssoides:0.8141595):0.8141295):1.41412):0.00539):0.026465,(((Astragalus_lunatus:2.852945,Astragalus_brevidens:2.852945):0.002231,Astragalus_sevangensis:2.855176):0.001833,Astragalus_jodostachys:2.857008):0.217226,(Astragalus_teheranicus:1.5368462,Astragalus_ornithopodioides:1.5368462)mrcaott178713ott596945:1.5368462,Astragalus_macrourus:3.07426,Astragalus_podocarpus:3.07426):0.79831,((Astragalus_saganlugensis:0.008526,Astragalus_dasycarpus:0.008526):0.011508,(Astragalus_ovatus:0.008529,Astragalus_vexillaris:0.008529):0.011505):3.85251):0.014573,(((((((Astragalus_cedreticola:0.004746,Astragalus_scholerianus:0.004746):0.00365,Astragalus_oreades:0.008396):0.435453,Astragalus_cicer:0.443848):0.001723,Astragalus_viciifolius:0.445571):0.002297,((Astragalus_bachmarensis:0.008224,Astragalus_lasioglottis:0.008224):0.010422,Astragalus_melanocarpus:0.018646):0.429222):0.003445,(Astragalus_viridissimus:0.013376,Astragalus_akmanii:0.013376):0.437937):0.00688,Astragalus_hartvigii:0.458193):3.428925,((Astragalus_grammocalyx:1.2955537,Astragalus_coelicolor:1.2955537)mrcaott24172ott250931:1.2955537,(Astragalus_sphaeranthus:1.2955537,Astragalus_capito:1.2955537)mrcaott440905ott465950:1.2955537)mrcaott24172ott440905:1.2955537,(Astragalus_heterodoxus:1.9433271,(Astragalus_holopsilus:0.97166353,Astragalus_pulchellus:0.97166353)mrcaott24188ott363906:0.97166353,Astragalus_deickianus:1.9433271,Astragalus_plagiophacos:1.9433271)mrcaott24186ott24188:1.9433271,((Astragalus_perpexus:1.2955537,(Astragalus_ledinghamii:0.64777684,Astragalus_anserinifolius:0.64777684)mrcaott545342ott1038608:0.64777684)mrcaott127743ott545342:1.2955537,Astragalus_laristanicus:2.5911074)mrcaott127743ott491111:1.2955537,((Astragalus_pishchakensis:1.2955537,Astragalus_atricapillus:1.2955537)mrcaott127746ott1038605:1.2955537,Astragalus_ulodjensis:2.5911074)mrcaott127746ott966666:1.2955537,(Astragalus_tribuloides:1.9433271,Astragalus_pauperiflorus:1.9433271)mrcaott363900ott1017327:1.9433271,Astragalus_brachypetalus:3.88714):0.40467,((Astragalus_polycladus:2.142976,Astragalus_alpinus:2.142976):0.294294,Astragalus_zacharensis:2.437271):1.854517):0.002382,Barnebyella_calycina:4.29417):0.002544,((((((Astragalus_aucheri:0.004689,Astragalus_subulatus:0.004689):0.00357,Astragalus_cornutus:0.008259):0.003926,(Astragalus_beypazaricus:0.006314,Astragalus_taochius:0.006314):0.005872):0.00359,(Astragalus_kastamonuensis:0.007488,Astragalus_nitens:0.007488):0.008287):0.003956,((Astragalus_nigrifructus:0.006079,Astragalus_viridis:0.006079):0.005481,Astragalus_gladiatus:0.01156):0.008172):0.467928,Astragalus_argyroides:0.487659):3.809054):0.003024,(Astragalus_adsurgens:2.683259,Astragalus_scaberrimus:2.683259):1.616479,(((Astragalus_pseudorhacodes:1.0747758,Astragalus_acantherioceras:1.0747758)mrcaott127747ott516308:1.0747758,Astragalus_xiphidioides:2.1495516)mrcaott127747ott702013:1.0747758,(Astragalus_dolichophyllus:1.6121638,Astragalus_anacamptus:1.6121638)mrcaott825386ott992481:1.6121638)mrcaott127747ott825386:1.0747758,Astragalus_catacamptus:4.29975):0.975369,(((((((((((((((((Astragalus_clavatus:0.003058,Astragalus_germanicopolitanus:0.003058):0.001968,Astragalus_scabrifolius:0.005025):0.00178,(Astragalus_micrancistrus:0.003991,Astragalus_longisubulatus:0.003991):0.002814):0.0013,Astragalus_tigridis:0.008105):0.001335,Astragalus_polhillii:0.00944):0.001413,(Astragalus_elongatus:0.00581,Astragalus_frickii:0.00581):0.005043):0.001316,(Astragalus_robustus:0.006314,Astragalus_ancistrocarpus:0.006314):0.005855):0.001272,Astragalus_campylosema:0.013441):0.001402,Astragalus_brachycarpus:0.014843):0.001574,Astragalus_brevidentatus:0.016418):0.001818,(Astragalus_olurensis:0.008158,Astragalus_zaraensis:0.008158):0.010078):0.001987,(((Astragalus_latifolius:0.005,Astragalus_cinereus:0.005):0.003936,Astragalus_spruneri:0.008935):0.004544,Astragalus_yildirimlii:0.01348):0.006743):0.001978,Astragalus_turkmenensis:0.022201):0.264347,Astragalus_sigmoideus:0.286547):0.003812,Astragalus_cariensis:0.290359):0.892534,Astragalus_glaucophyllus:1.182893):0.015516,(((((Astragalus_czorochensis:0.003865,Astragalus_humillimus:0.003865):0.002693,Astragalus_sanguinolentus:0.006557):0.002644,Astragalus_nezaketiae:0.009201):0.002936,Astragalus_schizopterus:0.012137):0.386102,Astragalus_achundovii:0.398239):0.800169):4.076698):0.006571,((((((((((((((Astragalus_coccineus:0.143987,Astragalus_newberryi:0.143987):0.56381,Astragalus_oophorus:0.707797):0.002311,(Astragalus_platytropis:0.013529,Astragalus_malacus:0.013529):0.69658):0.003479,Astragalus_calycosus:0.713588):0.225113,Astragalus_inyoensis:0.938701):0.004225,Astragalus_casei:0.942926):0.01093,Astragalus_bodinii:0.953857):0.300871,Astragalus_lonchocarpus:1.254727):0.859716,Astragalus_acutirostris:2.114443):0.014885,Astragalus_wootonii:2.129328):0.565535,(((Astragalus_pehuenches:0.672655,Astragalus_arnottianus:0.672655):0.713355,Astragalus_patagonicus:1.38601):1.305704,Astragalus_echinatus:2.691714):0.00315,Astragalus_bombycinus:2.69488):0.005786,Astragalus_layneae:2.70065):0.006502,Astragalus_nothoxys:2.707152):0.319012,(Astragalus_peristereus:0.009892,((Astragalus_glaucacanthos:0.0024825416,((Astragalus_cephalanthus:8.275138E-4,Astragalus_chartostegius:8.275138E-4,Astragalus_campylanthus:8.275138E-4,Astragalus_callistachys:8.275138E-4)mrcaott250940ott311686:8.275138E-4,Astragalus_lamprocarpus:0.0016550276)mrcaott250940ott545334:8.275138E-4,Astragalus_murinus_subsp._bornmuelleri:0.0024825416)mrcaott24170ott250940:0.0024825416,(((Astragalus_fasciculifolius:0.0012412673,Astragalus_verus:0.0012412673)mrcaott24178ott178727:0.0012412673,Astragalus_rhodosemius:0.0024825346,Astragalus_trachyacanthos:0.0024825346,Astragalus_floccosus:0.0024825346,Astragalus_eriosphaerus:0.0024825346,Astragalus_echidna:0.0024825346,Astragalus_compactus:0.0024825346,Astragalus_meyeri:0.0024825346,(Astragalus_stenolepis:0.0012412673,Astragalus_gossypinus:0.0012412673)mrcaott649327ott886331:0.0012412673,Astragalus_gummifer:0.0024825346)mrcaott24178ott127749:0.0012412673,Astragalus_sahendi:0.0037238016)mrcaott24178ott127753:0.0012412673,Astragalus_piptocephalus:0.004966,((Astragalus_mucronifolius:0.0012460198,Astragalus_brachycalyx:0.0012460198)mrcaott75671ott465952:0.0012460198,((Astragalus_chrysostachys:8.306873E-4,Astragalus_recognitus:8.306873E-4,Astragalus_sciureus:8.306873E-4,Astragalus_caspicus:8.306873E-4,Astragalus_leptynticus:8.306873E-4,Astragalus_straussii:8.306873E-4,Astragalus_hymenostegis:8.306873E-4,Astragalus_paralurges:8.306873E-4,Astragalus_tricholobus_subsp._tricholobus:8.306873E-4)mrcaott178712ott250944:8.306873E-4,Astragalus_glumaceus:0.0016613746,Astragalus_leiophyllus:0.0016613746,Astragalus_eriostomus:0.0016613746,Astragalus_hystrix:0.0016613746,Astragalus_lagopodioides:0.0016613746,Astragalus_oleifolius:0.0016613746,Astragalus_kohrudicus:0.0016613746,Astragalus_paralipomenus:0.0016613746,Astragalus_ochrochlorus:0.0016613746,Astragalus_pycnocephalus:0.0016613746)mrcaott178712ott398060:8.306873E-4,Astragalus_curviflorus:0.002493,Astragalus_talimansurensis:0.002493,((Astragalus_macrosemius:6.28092E-4,Astragalus_icmadophilus:6.28092E-4)mrcaott75669ott886339:6.28092E-4,((Astragalus_semnanensis:4.187272E-4,Astragalus_submitis:4.187272E-4)mrcaott440903ott649321:4.187272E-4,Astragalus_paradoxus:8.374544E-4,Astragalus_khoshjailensis:8.374544E-4)mrcaott440903ott596937:4.187272E-4,(Astragalus_cerasocrenus:6.1825E-4,((Astragalus_hemsleyi:2.1272378E-4,Astragalus_schistocalyx:2.1272378E-4)mrcaott24176ott649339:2.1272378E-4,Astragalus_horridus:4.2544756E-4)mrcaott24176ott545332:2.1272378E-4):6.1825E-4):0.0012365):0.002473):0.004946):3.016272):2.255514,((Astragalus_filicaulis:1.7604021,Astragalus_sesamoides:1.7604021)mrcaott24180ott649335:1.7604021,((Astragalus_macrobotrys:1.1736014,Astragalus_tarumensis:1.1736014)mrcaott75667ott966670:1.1736014,Astragalus_squarrosus:2.3472025)mrcaott75667ott649329:1.1736014,(Astragalus_commixtus:1.7604021,Astragalus_agrestis:1.7604021)mrcaott250929ott314137:1.7604021,(Astragalus_ophiocarpus:1.7604021,Astragalus_arpilobus:1.7604021)mrcaott596942ott992493:1.7604021,Astragalus_bakaliensis:3.5208042,Astragalus_campylotrichus:3.5208042)mrcaott24180ott75667:1.7604021,((Astragalus_glaux:1.7604021,Astragalus_duplostrigosus:1.7604021)mrcaott311688ott825388:1.7604021,Astragalus_eremophilus:3.5208042)mrcaott311688ott544602:1.7604021,Astragalus_saxifractor:5.28169,Astragalus_camptoceras:5.28169):2.015809,((((((Astragalus_membranaceus:0.43419,Astragalus_mongholicus:0.43419):0.008371,Astragalus_borealimongolicus:0.442561):2.087366,Astragalus_chinensis:2.529927):0.011106,Astragalus_americanus:2.541034):0.012689,Astragalus_umbellatus:2.553723):2.462364,((Astragalus_canadensis:1.467406,Astragalus_uliginosus:1.467406):1.230381,(Astragalus_glycyphyllos:1.348893,(((Astragalus_cymbicarpos:0.3372029,Astragalus_hamosus:0.3372029)mrcaott11252ott626803:0.3372029,(Astragalus_edulis:0.3372029,Astragalus_boeticus:0.3372029)mrcaott11260ott583882:0.3372029)mrcaott11252ott11260:0.3372029,((Astragalus_fragrans:0.3372029,Astragalus_odoratus:0.3372029)mrcaott24182ott596941:0.3372029,(Astragalus_oreganus:0.3372029,Astragalus_falcatus:0.3372029)mrcaott803267ott868704:0.3372029)mrcaott24182ott803267:0.3372029,Astragalus_depressus:1.0116087)mrcaott11252ott24182:0.3372029):1.348893):2.318301):2.2814):1.55793,(((((Astragalus_richardsonii:0.005813,Astragalus_eucosmus:0.005813):0.00504,Astragalus_melilotoides:0.010853):0.862626,Astragalus_trichopodus:0.87348):2.092092,Astragalus_hancockii:2.965572):2.73865,Astragalus_corrugatus:5.704222):3.151195):0.542492,(((((((((((((Astragalus_phlomoides:0.004543,Astragalus_maabudii:0.004543):0.003439,Astragalus_jessenii:0.007982):0.003752,Astragalus_megalotropis:0.011734):0.004945,Astragalus_schahrudensis:0.016679):0.008875,Astragalus_zarjabadensis:0.025555):0.43485,Astragalus_ajubensis:0.460404):1.785943,((Astragalus_obtusifolius:0.280812,Astragalus_meridionalis:0.280812):0.396073,(Astragalus_kirrindicus:0.661519,Astragalus_echinops:0.661519):0.015366):1.569463):1.531188,(((((((Astragalus_speciosus:0.004555,Astragalus_hamadanus:0.004555):0.00345,Astragalus_saetiger:0.008005):0.003765,Astragalus_dictyolobus:0.01177):0.004968,Astragalus_hymenocalyx:0.016738):0.008946,Astragalus_foliosus:0.025684):0.690429,(Astragalus_ponticus:0.005751,Astragalus_alopecurus:0.005751):0.710362):0.019734,Astragalus_tawilicus:0.735847):3.04169):0.004456,Astragalus_victoriae:3.781992):0.940153,(((((((((Astragalus_caryolobus:1.10034,Astragalus_sieversianus:1.10034):0.00274,Astragalus_melanophrurius:1.103079):2.003701,(Astragalus_dieterlei:2.371777,Astragalus_urmiensis:2.371777,(Astragalus_vereskensis:1.1857079,Astragalus_vulcanicus:1.1857079,Astragalus_aegobromus:1.1857079)mrcaott178709ott702015:1.1857079,(Astragalus_citrinus:1.1857079,Astragalus_curvipes:1.1857079)mrcaott250942ott250949:1.1857079,Astragalus_hololeios:2.3718,Astragalus_multijugus:2.3718,Astragalus_pellitus:2.3718,Astragalus_coluteocarpus:2.3718):0.735003):0.00225,(Astragalus_frigidus:2.230711,Astragalus_stocksii:2.230711):0.87832):0.181567,(Astragalus_jesdianus:2.526163,Astragalus_dactylocarpus:2.526163):0.764435):0.001237,(Astragalus_kahiricus:0.007116,Astragalus_chiwensis:0.007116):3.284719):0.361009,Astragalus_retamocarpus:3.652843):0.799537,((Astragalus_turbinatus:1.19677,Astragalus_caraganae:1.19677):0.688799,Astragalus_neoassadianus:1.885569):2.566811):0.001632,Astragalus_alopecias:4.454012):0.268134):0.268065,Astragalus_basineri:4.99021):0.002165,Astragalus_bezudensis:4.992375):3.603953,Astragalus_atropilosulus:8.596328):0.80158,Astragalus_canadensis_var._brevidens:9.39792,Astragalus_atropilosulus_var._venosus:9.39792):0.810678,(Astragalus_epiglottis:8.303346,Biserrula_pelecinus:8.303346):1.905241):1.460318,((((((((((((((((((((((((((((((((((((((((Oxytropis_exserta:0.00203,Oxytropis_kamtschatica:0.00203):0.125388,Oxytropis_revoluta:0.127418):0.001109,Oxytropis_middendorffii:0.128527):0.001315,Oxytropis_suprajenissejensis:0.129842):0.001612,Oxytropis_mertensiana:0.131454):0.127113,(Oxytropis_retusa:0.172691,Oxytropis_pumilio:0.172691):0.085876):0.001272,(Oxytropis_hidakamontana:0.005671,Oxytropis_lazica:0.005671):0.254167):0.071224,Oxytropis_vassilczenkoi:0.331063):0.001433,Oxytropis_maydelliana:0.332496):0.001267,(((((Oxytropis_kusnetzovii:0.002502,Oxytropis_ambigua:0.002502):0.25328,Oxytropis_sverdrupii:0.255781):0.001971,(Oxytropis_racemosa:0.006271,Oxytropis_bicolor:0.006271):0.251482):0.001886,Oxytropis_sordida:0.259639):0.072542,Oxytropis_bellii:0.332181):0.001582):0.015693,((Oxytropis_uralensis:0.004212,Oxytropis_varians:0.004212):0.198726,Oxytropis_chankaensis:0.202938):0.146518):0.016021,Oxytropis_hippolyti:0.365478):7.59E-4,Oxytropis_spicata:0.366236):6.78E-4,Oxytropis_czukotica:0.366915):6.76E-4,Oxytropis_calcareorum:0.367591):7.49E-4,Oxytropis_candicans:0.36834):8.39E-4,Oxytropis_czekanowskii:0.369179):9.56E-4,Oxytropis_myriophylla:0.370135):0.001107,Oxytropis_muricata:0.371243):0.001319,Oxytropis_scheludjakovae:0.372562):0.001891,Oxytropis_falcata:0.374453):9.63E-4,Oxytropis_adamsiana:0.375416):0.001117,Oxytropis_campanulata:0.376533):0.00133,Oxytropis_ruthenica:0.377862):0.001645,Oxytropis_todomoshiriensis:0.379508):0.002153,Oxytropis_varlakovii:0.381661):0.003115,Oxytropis_lanata:0.384776):0.002595,(Oxytropis_caespitosa:0.009311,Oxytropis_intermedia:0.009311):0.378059):0.003244,Oxytropis_grandiflora:0.390615):0.003446,Oxytropis_stukovii:0.394061):0.006813,Oxytropis_oxyphylla:0.400874):0.299887,(((((Oxytropis_sachalinensis:0.185193,Oxytropis_semiglobosa:0.185193):0.196177,(Oxytropis_argentata:0.006827,Oxytropis_ammophila:0.006827):0.374543):0.170429,(Oxytropis_parryi:0.231628,Oxytropis_microphylla:0.231628):0.320171):0.002302,(Oxytropis_sericea:0.408938,Oxytropis_lambertii:0.408938):0.145163):0.06015,(((Oxytropis_alpina:0.39422,Oxytropis_strobilacea:0.39422):0.188327,Oxytropis_ochotensis:0.582547):0.005637,(Oxytropis_filiformis:0.444582,Oxytropis_splendens:0.444582):0.143603):0.026066):0.086511):0.015324,(((Oxytropis_gorodkovii:0.25751,Oxytropis_coerulea:0.25751):0.008762,Oxytropis_evenorum:0.266272):0.149612,Oxytropis_rishiriensis:0.415884):0.300202):0.358314,((((((Oxytropis_inschanica:0.009275,Oxytropis_anertii:0.009275):0.464206,Oxytropis_verticillaris:0.473481):0.100145,Oxytropis_aciphylla:0.573626):0.043589,Oxytropis_ciliata:0.617215):0.275512,Oxytropis_ochrantha:0.892727):0.070803,(Oxytropis_squammulosa:0.00538,Oxytropis_leptophylla:0.00538):0.958149):0.11087):0.051491,Oxytropis_mandshurica:1.12589):0.072927,Oxytropis_podocarpa:1.198818):0.002651,Oxytropis_mongolica:1.201469):0.661967,Oxytropis_arctobia:1.863436):0.639927,(((((((Oxytropis_fominii:0.404211,Oxytropis_argyroleuca:0.404211):0.475452,(Oxytropis_kotschyana:0.308671,Oxytropis_rechingeri:0.308671):0.570992):0.342597,((Oxytropis_karjaginii:0.088474,Oxytropis_aucherii:0.088474):0.678117,Oxytropis_lupinoides:0.766591):0.455669):0.003271,Oxytropis_szovitsii:1.225531):0.116023,((((Oxytropis_kansuensis:0.580379,Oxytropis_amethystea:0.580379):0.01033,Oxytropis_ochrocephala:0.590709):0.384491,Oxytropis_sericopetala:0.975201):0.002699,Oxytropis_savellanica:0.9779):0.363654):0.411403,(((Oxytropis_engizekensis:0.013485,Oxytropis_persica:0.013485):0.393249,Oxytropis_takhti-soleimanii:0.406734):0.535203,Oxytropis_albana:0.941937):0.81102):0.125246,((Oxytropis_pilosa:0.087284,Oxytropis_pallasii:0.087284):0.52676,Oxytropis_floribunda:0.614044):1.264159):0.62516):0.296866,Oxytropis_multiceps:2.800229,Oxytropis_tananensis:2.80024,Oxytropis_kobukensis:2.80024,Oxytropis_nigrescens:2.80024,Oxytropis_leucantha:2.80024,Oxytropis_jordalii:2.80024,Oxytropis_cachemiriana:2.80024,(Oxytropis_borealis_var._viscida:1.4000295,Oxytropis_borealis_var._borealis:1.4000295)Oxytropis_borealis:1.4000295,(Oxytropis_deflexa_var._sericea:1.4000295,Oxytropis_deflexa_subsp._foliolosa:1.4000295)Oxytropis_deflexa:1.4000295,(Oxytropis_arctica_var._barnebyana:1.4000295,Oxytropis_arctica_var._koyukukensis:1.4000295,Oxytropis_arctica_var._arctica:1.4000295)Oxytropis_arctica:1.4000295,Oxytropis_jacquinii:2.80024,(Oxytropis_campestris_subsp._johannensis:1.4000295,(Oxytropis_campestris_var._gracilis:0.7000148,Oxytropis_campestris_var._jordalii:0.7000148)Oxytropis_campestris_subsp._campestris:0.7000148)Oxytropis_campestris:1.4000295,Oxytropis_bryophila:2.80024,Oxytropis_boguschi:2.80024,Oxytropis_minjanensis:2.80024,Oxytropis_selengensis:2.80024,Oxytropis_caraganetorum:2.80024,Oxytropis_jurtzevii:2.80024,Oxytropis_cana:2.80024,Oxytropis_longialata:2.80024,Oxytropis_popoviana:2.80024,Oxytropis_serica:2.80024,Oxytropis_heratensis:2.80024,Oxytropis_hirsutiuscula:2.80024,Oxytropis_czapan-daghi:2.80024,Oxytropis_lapponica:2.80024,Oxytropis_caputoi:2.80024,Oxytropis_bogdoschanica:2.80024,Oxytropis_huddelsonii:2.80024,Oxytropis_laxiracemosa:2.80024,Oxytropis_talassica:2.80024,Oxytropis_carpathica:2.80024,Oxytropis_biflora:2.80024,Oxytropis_volkii:2.80024,Oxytropis_macrocarpa:2.80024,Oxytropis_wutaiensis:2.80024,Oxytropis_melanocalyx:2.80024,Oxytropis_chantengriensis:2.80024,Oxytropis_schachimardanica:2.80024,Oxytropis_nivea:2.80024,Oxytropis_tenuis:2.80024,Oxytropis_pseudorosea:2.80024,Oxytropis_chrysocarpa:2.80024,Oxytropis_hypsophila:2.80024,Oxytropis_borissoviae:2.80024,Oxytropis_halleri:2.80024,Oxytropis_fetida:2.80024,Oxytropis_cinerascens:2.80024,Oxytropis_tyttantha:2.80024,Oxytropis_dasypoda:2.80024,Oxytropis_kaspensis:2.80024,Oxytropis_pakistanica:2.80024,Oxytropis_armeniaca:2.80024,Oxytropis_thomsonii:2.80024,Oxytropis_chakassiensis:2.80024,Oxytropis_vavilovii:2.80024,Oxytropis_nepalensis:2.80024,Oxytropis_prostrata:2.80024,Oxytropis_sewerzowii:2.80024,Oxytropis_chinglingensis:2.80024,Oxytropis_sylvatica:2.80024,Oxytropis_yazdi:2.80024,Oxytropis_lipskyi:2.80024,Oxytropis_latibracteata:2.80024,Oxytropis_adenophylla:2.80024,Oxytropis_hypoglottoides:2.80024,Oxytropis_cretacea:2.80024,Oxytropis_auriculata:2.80024,Oxytropis_bajtulinii:2.80024,Oxytropis_fruticulosa:2.80024,Oxytropis_dichroantha:2.80024,Oxytropis_nana:2.80024,Oxytropis_ruebsaamenii:2.80024,Oxytropis_merkensis:2.80024,Oxytropis_pseudohirsutiuscula:2.80024,Oxytropis_ervicarpa:2.80024,Oxytropis_baissunensis:2.80024,Oxytropis_songorica:2.80024,Oxytropis_scammaniana:2.80024,Oxytropis_recognita:2.80024,Oxytropis_helenae:2.80024,Oxytropis_vermicularis:2.80024,Oxytropis_griffithii:2.80024,Oxytropis_niedzweckiana:2.80024,Oxytropis_tompudae:2.80024,Oxytropis_subpodoloba:2.80024,Oxytropis_avisoides:2.80024,Oxytropis_staintoniana:2.80024,Oxytropis_alajica:2.80024,Oxytropis_multiramosa:2.80024,Oxytropis_urumovii:2.80024,Oxytropis_gebleriana:2.80024,Oxytropis_admiranda:2.80024,Oxytropis_crassiuscula:2.80024,Oxytropis_bracteolata:2.80024,Oxytropis_parasericeopetala:2.80024,Oxytropis_didymophysa:2.80024,Oxytropis_straussii:2.80024,Oxytropis_roseiformis:2.80024,Oxytropis_bobrovii:2.80024,Oxytropis_hirta:2.80024,Oxytropis_alavae:2.80024,Oxytropis_babatagi:2.80024,Oxytropis_fasciculiflorum:2.80024,Oxytropis_rubricaudex:2.80024,Oxytropis_foucaudii:2.80024,Oxytropis_holanshanensis:2.80024,Oxytropis_baxoiensis:2.80024,Oxytropis_moellendorffii:2.80024,Oxytropis_vasskovskyi:2.80024,Oxytropis_alii:2.80024,Oxytropis_mumynabadensis:2.80024,Oxytropis_incana:2.80024,Oxytropis_martjanovi:2.80024,Oxytropis_glandulosa:2.80024,Oxytropis_xinglongshanica:2.80024,Oxytropis_tilingii:2.80024,Oxytropis_saurica:2.80024,Oxytropis_salangensis:2.80024,Oxytropis_lasiocarpa:2.80024,Oxytropis_frigida:2.80024,Oxytropis_shokanbetsuensis:2.80024,Oxytropis_pellita:2.80024,Oxytropis_tunnellii:2.80024,Oxytropis_fedtschenkoana:2.80024,Oxytropis_siah-sangi:2.80024,Oxytropis_kuramensis:2.80024,Oxytropis_malacophylla:2.80024,Oxytropis_fuscescens:2.80024,Oxytropis_lehmanni:2.80024,Oxytropis_carinthiaca:2.80024,Oxytropis_jabalambrensis:2.80024,Oxytropis_krylovii:2.80024,Oxytropis_triflora:2.80024,Oxytropis_baburi:2.80024,Oxytropis_ampullata:2.80024,Oxytropis_pseudofrigida:2.80024,Oxytropis_kyziltalensis:2.80024,Oxytropis_heteropoda:2.80024,Oxytropis_tomentosa:2.80024,Oxytropis_uschakovii:2.80024,Oxytropis_trichocalycina:2.80024,Oxytropis_margacea:2.80024,Oxytropis_bicornis:2.80024,Oxytropis_coelestis:2.80024,Oxytropis_fetisowii:2.80024,Oxytropis_triphylla:2.80024,Oxytropis_birirensis:2.80024,Oxytropis_gueldenstaedtioides:2.80024,Oxytropis_kopetdaghensis:2.80024,Oxytropis_podlechii:2.80024,Oxytropis_kopetdagensis:2.80024,Oxytropis_stenophylla:2.80024,Oxytropis_echidna:2.80024,Oxytropis_sulphurea:2.80024,Oxytropis_ulzijchutagii:2.80024,Oxytropis_siomensis:2.80024,Oxytropis_seravschanica:2.80024,Oxytropis_eriocarpa:2.80024,Oxytropis_polyphylla:2.80024,Oxytropis_aulieatensis:2.80024,Oxytropis_microcarpa:2.80024,Oxytropis_neo-rechingeriana:2.80024,Oxytropis_zaprjagaevae:2.80024,Oxytropis_sichuanica:2.80024,Oxytropis_suavis:2.80024,Oxytropis_brevipedunculata:2.80024,Oxytropis_melaleuca:2.80024,Oxytropis_cuspidata:2.80024,Oxytropis_itoana:2.80024,Oxytropis_danorum:2.80024,Oxytropis_pusilla:2.80024,Oxytropis_trichophysa:2.80024,Oxytropis_diversifolia:2.80024,Oxytropis_pamiroalaica:2.80024,Oxytropis_bungei:2.80024,Oxytropis_dashtinavarensis:2.80024,Oxytropis_politovii:2.80024,Oxytropis_pauciflora:2.80024,Oxytropis_spinifer:2.80024,Oxytropis_rudbariensis:2.80024,Oxytropis_sacciformis:2.80024,Oxytropis_leucotricha:2.80024,Oxytropis_kateninii:2.80024,Oxytropis_brachycarpa:2.80024,Oxytropis_penduliflora:2.80024,Oxytropis_aspera:2.80024,Oxytropis_maidantalensis:2.80024,Oxytropis_diantha:2.80024,Oxytropis_heterophylla:2.80024,Oxytropis_rosea:2.80024,Oxytropis_linczevskii:2.80024,Oxytropis_fohlenensis:2.80024,Oxytropis_erecta:2.80024,Oxytropis_kokrinensis:2.80024,Oxytropis_baicalia:2.80024,Oxytropis_arenae-ripariae:2.80024,Oxytropis_assadliensis:2.80024,Oxytropis_submutica:2.80024,Oxytropis_megalantha:2.80024,Oxytropis_wendelboi:2.80024,Oxytropis_karavaevii:2.80024,Oxytropis_columbina:2.80024,Oxytropis_sutaica:2.80024,Oxytropis_afghanica:2.80024,Oxytropis_cabulica:2.80024,Oxytropis_sata-kandaonensis:2.80024,Oxytropis_ramosissima:2.80024,Oxytropis_saposhnikovi:2.80024,Oxytropis_megalorrhyncha:2.80024,Oxytropis_protopopovii:2.80024,Oxytropis_proxima:2.80024,Oxytropis_charkeviczii:2.80024,Oxytropis_albiflora:2.80024,Oxytropis_gilgitensis:2.80024,Oxytropis_turczaninovii:2.80024,Oxytropis_alpestris:2.80024,Oxytropis_iskanderica:2.80024,Oxytropis_gloriosa:2.80024,Oxytropis_subverticillaris:2.80024,Oxytropis_czerskii:2.80024,Oxytropis_viridiflava:2.80024,Oxytropis_wrangelii:2.80024,Oxytropis_sajanensis:2.80024,Oxytropis_monophylla:2.80024,Oxytropis_canopatula:2.80024,Oxytropis_rubriargillosa:2.80024,Oxytropis_tichomirovii:2.80024,Oxytropis_golengolensis:2.80024,Oxytropis_arassanica:2.80024,Oxytropis_interposita:2.80024,Oxytropis_duthieana:2.80024,Oxytropis_neglecta:2.80024,Oxytropis_helvetica:2.80024,Oxytropis_stenofoliola:2.80024,Oxytropis_lithophila:2.80024,Oxytropis_physocarpa:2.80024,Oxytropis_vadimii:2.80024,Oxytropis_heterotricha:2.80024,Oxytropis_asterocarpa:2.80024,Oxytropis_dinarica:2.80024,Oxytropis_biloba:2.80024,Oxytropis_beringensis:2.80024,Oxytropis_ganningensis:2.80024,Oxytropis_kossinskyi:2.80024,Oxytropis_pilosissima:2.80024,Oxytropis_ovczinnikovii:2.80024,Oxytropis_ketmenica:2.80024,Oxytropis_zangolehensis:2.80024,Oxytropis_adscendens:2.80024,Oxytropis_mixotriche:2.80024,Oxytropis_kunarensis:2.80024,Oxytropis_sojakii:2.80024,Oxytropis_confusa:2.80024,Oxytropis_schrenkii:2.80024,Oxytropis_schmorgunoviae:2.80024,Oxytropis_lasiopoda:2.80024,Oxytropis_litwinowii:2.80024,Oxytropis_subcapitata:2.80024,Oxytropis_kukkonenii:2.80024,Oxytropis_chionobia:2.80024,Oxytropis_panjshinica:2.80024,Oxytropis_includens:2.80024,Oxytropis_tragacanthoides:2.80024,Oxytropis_tschimganica:2.80024,Oxytropis_thaumasio-morpha:2.80024,Oxytropis_nitens:2.80024,Oxytropis_surculosa:2.80024,Oxytropis_sinkiangensis:2.80024,Oxytropis_owerinii:2.80024,Oxytropis_iranica:2.80024,Oxytropis_qilianshanica:2.80024,Oxytropis_chionophylla:2.80024,Oxytropis_morenarum:2.80024,Oxytropis_arbaeviae:2.80024,Oxytropis_meinshauseni:2.80024,Oxytropis_nuda:2.80024,Oxytropis_platysema:2.80024,Oxytropis_fragilifolia:2.80024,Oxytropis_darpirensis:2.80024,Oxytropis_brevicaulis:2.80024,Oxytropis_rhizantha:2.80024,Oxytropis_gymnogyne:2.80024,Oxytropis_linearibracteata:2.80024,Oxytropis_yunnanensis:2.80024,Oxytropis_pagobia:2.80024,Oxytropis_hailarensis:2.80024,Oxytropis_tschatkalensis:2.80024,Oxytropis_tachtensis:2.80024,Oxytropis_farsi:2.80024,Oxytropis_micrantha:2.80024,Oxytropis_longipedunculata:2.80024,Oxytropis_indensis:2.80024,Oxytropis_approximata:2.80024,Oxytropis_avis:2.80024,Oxytropis_leucocyanea:2.80024,Oxytropis_jucunda:2.80024,Oxytropis_gebleri:2.80024,Oxytropis_bracteata:2.80024,Oxytropis_podoloba:2.80024,Oxytropis_acanthacea:2.80024,Oxytropis_humilis:2.80024,Oxytropis_tianschanica:2.80024,Oxytropis_potaninii:2.80024,Oxytropis_macrosema:2.80024,Oxytropis_luteo-coerulea:2.80024,Oxytropis_kazidanica:2.80024,Oxytropis_chiliophylla:2.80024,Oxytropis_globiflora:2.80024,Oxytropis_calva:2.80024,Oxytropis_chesneyoides:2.80024,Oxytropis_almaatensis:2.80024,Oxytropis_trichophora:2.80024,Oxytropis_marco-poloi:2.80024,Oxytropis_albovillosa:2.80024,Oxytropis_glareosa:2.80024,Oxytropis_tenuirostris:2.80024,Oxytropis_ugamica:2.80024,Oxytropis_humifusa:2.80024,Oxytropis_chitralensis:2.80024,Oxytropis_sumneviczii:2.80024,Oxytropis_gmelinii:2.80024,Oxytropis_immersa:2.80024,Oxytropis_caespitosula:2.80024,Oxytropis_surmandehi:2.80024,Oxytropis_kunashiriensis:2.80024,Oxytropis_putoranica:2.80024,Oxytropis_gracillima:2.80024,Oxytropis_kamelinii:2.80024,Oxytropis_andersii:2.80024,Oxytropis_semenowii:2.80024,Oxytropis_baldshuanica:2.80024,Oxytropis_rhodontha:2.80024,Oxytropis_densa:2.80024,Oxytropis_ochroleuca:2.80024,Oxytropis_hirsuta:2.80024,Oxytropis_lavrenkoi:2.80024,Oxytropis_tschujae:2.80024,Oxytropis_michelsonii:2.80024,Oxytropis_taochensis:2.80024,Oxytropis_sitaipaiensis:2.80024,Oxytropis_nuristanica:2.80024,Oxytropis_longibracteata:2.80024,Oxytropis_anaulgensis:2.80024,Oxytropis_giraldii:2.80024,Oxytropis_inopinata:2.80024,Oxytropis_rhynchophysa:2.80024,Oxytropis_longirostra:2.80024,Oxytropis_puberula:2.80024,Oxytropis_kermanica:2.80024,Oxytropis_collettii:2.80024,Oxytropis_alberti-regelii:2.80024,Oxytropis_oxyphylloides:2.80024,Oxytropis_platonychia:2.80024,Oxytropis_dubia:2.80024,Oxytropis_lagopus:2.80024,Oxytropis_poncinsii:2.80024,Oxytropis_tatarica:2.80024,Oxytropis_peschkovae:2.80024,Oxytropis_sarkandensis:2.80024,Oxytropis_vositensis:2.80024,Oxytropis_astragaloides:2.80024,Oxytropis_shirkuhi:2.80024,Oxytropis_pseudoleptophysa:2.80024,Oxytropis_scabrida:2.80024,Oxytropis_masarensis:2.80024,Oxytropis_transalaica:2.80024,Oxytropis_callophylla:2.80024,Oxytropis_guntensis:2.80024,Oxytropis_microsphaera:2.80024,Oxytropis_ornata:2.80024,Oxytropis_susumanica:2.80024,Oxytropis_luteo-caerulea:2.80024,Oxytropis_susamyrensis:2.80024,Oxytropis_pulvinoides:2.80024,Oxytropis_masanderanensis:2.80024,Oxytropis_binaludensis:2.80024,Oxytropis_khinjahi:2.80024,Oxytropis_jonesii:2.80024,Oxytropis_ningxiaensis:2.80024,Oxytropis_aellenii:2.80024,Oxytropis_talgarica:2.80024,Oxytropis_densiflora:2.80024,Oxytropis_macrobotrys:2.80024,Oxytropis_komarovii:2.80024,Oxytropis_imbricata:2.80024,Oxytropis_nikolai:2.80024,Oxytropis_karataviensis:2.80024,Oxytropis_melanotricha:2.80024,Oxytropis_torrentium:2.80024,Oxytropis_bella:2.80024,Oxytropis_leptophysa:2.80024,Oxytropis_kuchanensis:2.80024,Oxytropis_setosa:2.80024,Oxytropis_kodarensis:2.80024,Oxytropis_stracheyana:2.80024,Oxytropis_trichosphaera:2.80024,Oxytropis_hedgei:2.80024,Oxytropis_gubanovii:2.80024,Oxytropis_bargusinensis:2.80024,Oxytropis_obnapiformis:2.80024,Oxytropis_vakhdzhiri:2.80024,Oxytropis_piceetorum:2.80024,Oxytropis_inaria:2.80024,Oxytropis_katangensis:2.80024,Oxytropis_gerzeensis:2.80024,Oxytropis_vassilievii:2.80024,Oxytropis_stracheana:2.80024,Oxytropis_klementzii:2.80024,Oxytropis_atbaschi:2.80024,Oxytropis_teres:2.80024,Oxytropis_lanuginosa:2.80024,Oxytropis_purpurea:2.80024,Oxytropis_reniformis:2.80024,Oxytropis_kubanensis:2.80024,Oxytropis_glacialis:2.80024,Oxytropis_liliputa:2.80024,Oxytropis_oligantha:2.80024,Oxytropis_japonica:2.80024,Oxytropis_neimongolica:2.80024,Oxytropis_macrodonta:2.80024,Oxytropis_pavlovii:2.80024,Oxytropis_krylovi:2.80024,Oxytropis_williamsii:2.80024,Oxytropis_lydiae:2.80024,Oxytropis_arystangalievii:2.80024,Oxytropis_nutans:2.80024,Oxytropis_shivai:2.80024,Oxytropis_ladygini:2.80024,Oxytropis_cinerea:2.80024,Oxytropis_prenja:2.80024,Oxytropis_przewalskii:2.80024,Oxytropis_hystrix:2.80024,Oxytropis_altaica:2.80024,Oxytropis_satpaevii:2.80024,Oxytropis_uniflora:2.80024,Oxytropis_hindukushensis:2.80024,Oxytropis_trajectorum:2.80024,Oxytropis_ferganensis:2.80024,Oxytropis_saperlebulensis:2.80024,Oxytropis_chorgossica:2.80024,Oxytropis_salicetorum:2.80024,Oxytropis_rostrata:2.80024,Oxytropis_dorogostajskyi:2.80024,Oxytropis_pumila:2.80024,Oxytropis_bosculensis:2.80024,Oxytropis_assiensis:2.80024,Oxytropis_austrosachalinensis:2.80024,Oxytropis_ugamensis:2.80024,Oxytropis_graminetorum:2.80024,Oxytropis_alpicola:2.80024,Oxytropis_gorbunovii:2.80024,Oxytropis_subfalcata:2.80024,Oxytropis_rupifraga:2.80024,Oxytropis_latialata:2.80024,Oxytropis_integripetala:2.80024,Oxytropis_vvedenskyi:2.80024,Oxytropis_subnutans:2.80024,Oxytropis_parvanensis:2.80024,Oxytropis_pusilloides:2.80024,Oxytropis_tenuissima:2.80024,Oxytropis_terekensis:2.80024,Oxytropis_soongaricus:2.80024,Oxytropis_capusii:2.80024,Oxytropis_viae-amicitiae:2.80024,Oxytropis_kuhistanica:2.80024,Oxytropis_oroboides:2.80024,Oxytropis_pseudoglandulosa:2.80024,Oxytropis_carduchorum:2.80024,Oxytropis_maqinensis:2.80024,Oxytropis_barkolensis:2.80024,Oxytropis_cuisckii:2.80024,Oxytropis_fragiliphylla:2.80024,Oxytropis_guinanensis:2.80024,Oxytropis_lanceatifoliola:2.80024,Oxytropis_langshanica:2.80024,Oxytropis_lhasaensis:2.80024,Oxytropis_maduoensis:2.80024,Oxytropis_malloryana:2.80024,Oxytropis_ochrolongibracteata:2.80024,Oxytropis_pseudocoerulea:2.80024,Oxytropis_pseudohirsuta:2.80024,Oxytropis_pseudomyriophylla:2.80024,Oxytropis_qamdoensis:2.80024,Oxytropis_qinghaiensis:2.80024,Oxytropis_qingnanensis:2.80024,Oxytropis_qitaiensis:2.80024,Oxytropis_richardsonii:2.80024,Oxytropis_shanxiensis:2.80024,Oxytropis_siziwangensis:2.80024,Oxytropis_tashkurensis:2.80024,Oxytropis_tudanensis:2.80024,Oxytropis_tukemansuensis:2.80024,Oxytropis_valerii:2.80024,Oxytropis_yanchiensis:2.80024,Oxytropis_yekenensis:2.80024,Oxytropis_zekogensis:2.80024,Oxytropis_besseyi_var._ventosa:2.80024,Oxytropis_glabra_var._tenuis:2.80024,Oxytropis_oreophila_var._juniperina:2.80024):8.868676):1.201588,(((((((((((Colutea_atlantica:0.839338,Colutea_komarovii:0.839338):0.124945,(Colutea_triphylla:0.320915,Colutea_arborescens:0.320915):0.643369):0.009238,Colutea_abyssinica:0.973522):0.002472,Colutea_gifana:0.975994):0.015362,Colutea_buhsei:0.991355):0.390084,Colutea_persica:1.381439,Colutea_sp._CHSL-2012:1.38145,Colutea_istria:1.38145,Colutea_multiflora:1.38145,Colutea_nepalensis:1.38145,Colutea_acutifolia:1.38145,Colutea_brachyptera:1.38145,Colutea_jarmolenkoi:1.38145,Colutea_cilicica:1.38145,Colutea_delavayi:1.38145,Colutea_uniflora:1.38145,Colutea_cilicia:1.38145,Colutea_armena:1.38145,Colutea_media:1.38145,Colutea_afghanica:1.38145,Colutea_paulsenii:1.38145,Colutea_porphyrogramma:1.38145,Colutea_armata:1.38145,Colutea_atabaevii:1.38145,Colutea_gracilis:1.38145,Colutea_orientalis:1.38145):4.552035,((Eremosparton_flaccidum:1.092497,Smirnowia_turkestana:1.092497):2.860024,(Sphaerophysa_salsula:0.670319,Astragalus_cysticalyx:0.670319):3.282202):1.980954):3.030078,((Lessertia_annularis:2.256422,Sutherlandia_frutescens:2.256422):0.004278,Lessertia_benguellensis:2.2607,Lessertia_brachystachya:2.26072,Lessertia_herbacea:2.26072,Lessertia_harveyana:2.26072,Lessertia_prostrata:2.26072,Lessertia_emarginata:2.26072,Lessertia_stricta:2.26072,Lessertia_depressa:2.26072,Lessertia_thodei:2.26072,Lessertia_spinescens:2.26072,Lessertia_capitata:2.26072,Lessertia_falciformis:2.26072,Lessertia_mossii:2.26072,Lessertia_globosa:2.26072,Lessertia_eremicola:2.26072,Lessertia_miniata:2.26072,Lessertia_glabricaulis:2.26072,Lessertia_candida:2.26072,Lessertia_flanaganii:2.26072,Lessertia_incana:2.26072,Lessertia_dykei:2.26072,Lessertia_physodes:2.26072,Lessertia_cryptantha:2.26072,Lessertia_fruticosa:2.26072,Lessertia_brachypus:2.26072,Lessertia_muricata:2.26072,Lessertia_inflata:2.26072,Lessertia_stipulata:2.26072,Lessertia_pauciflora:2.26072,Lessertia_margaritacea:2.26072,Lessertia_perennans:2.26072,Lessertia_parviflora:2.26072,Lessertia_kensitii:2.26072,Lessertia_microcarpa:2.26072,Lessertia_pappeana:2.26072,Lessertia_affinis:2.26072,Lessertia_macrostachya:2.26072,Lessertia_acanthorhachis:2.26072,Lessertia_microphylla:2.26072,Lessertia_carnosa:2.26072,Lessertia_rigida:2.26072,Lessertia_argentea:2.26072,Lessertia_phillipsiana:2.26072,Lessertia_subumbellata:2.26072,Lessertia_diffusa:2.26072,Lessertia_capensis:2.26072,Lessertia_tomentosa:2.26072,Lessertia_acanthorachis:2.26072,Lessertia_distans:2.26072,Lessertia_stenoloba:2.26072,Lessertia_tenuifolia:2.26072,Lessertia_flexuosa:2.26072,Lessertia_excisa:2.26072,Lessertia_sp._LL-2016:2.26072):6.702853):0.014991,(Astragalus_sinicus:0.232455,Astragalus_complanatus:0.232455):8.74609):2.00335,(Astragalus_vogelii:0.775888,Podlechiella_vogelii:0.775888):10.206006):0.006078,(((((Carmichaelia_williamsii:0.9242505,Carmichaelia_arborea:0.9242705,Carmichaelia_astonii:0.9242705,Carmichaelia_exsul:0.9242705,Carmichaelia_sp._DRC-2004:0.9242705,Carmichaelia_stevensonii:0.9242705,Carmichaelia_sp._Lavin_6201:0.9242705,Carmichaelia_torulosa:0.9242705,Carmichaelia_australis:0.9242705,Carmichaelia_nana:0.9242705,Carmichaelia_crassicaulis:0.9242705,Carmichaelia_muritai:0.9242705,Carmichaelia_kirkii:0.9242705,Carmichaelia_juncea:0.9242705,Carmichaelia_sp._JJD-2001:0.9242705,Carmichaelia_rivulata:0.9242705,Carmichaelia_uniflora:0.9242705,Carmichaelia_floribunda:0.9242705,Carmichaelia_nigrans:0.9242705,Carmichaelia_curta:0.9242705,Carmichaelia_violacea:0.9242705,Carmichaelia_monroi:0.9242705,Carmichaelia_suteri:0.9242705,Carmichaelia_grandiflora:0.9242705,Carmichaelia_lacustris:0.9242705,Carmichaelia_ramosa:0.9242705,Carmichaelia_petriei:0.9242705,Carmichaelia_enysii:0.9242705,Carmichaelia_egmontiana:0.9242705,Carmichaelia_virgata:0.9242705,Carmichaelia_corrugata:0.9242705,Carmichaelia_prona:0.9242705,Carmichaelia_arenaria:0.9242705,Carmichaelia_odorata:0.9242705,Carmichaelia_aligera:0.9242705,Carmichaelia_robusta:0.9242705,Carmichaelia_hookeri:0.9242705,Carmichaelia_orbiculata:0.9242705,Carmichaelia_glabrata:0.9242705,Carmichaelia_flagelliformis:0.9242705,Carmichaelia_hollowayii:0.9242705,Carmichaelia_fieldii:0.9242705,Carmichaelia_silvatica:0.9242705,Carmichaelia_compacta:0.9242705,Carmichaelia_angustata:0.9242705,Carmichaelia_ovata:0.9242705,Carmichaelia_solandri:0.9242705,Carmichaelia_appressa:0.9242705,Carmichaelia_cunninghamii:0.9242705,Notospartium_glabrescens:0.9242705,Notospartium_carmichaeliae:0.9242705,Chordospartium_muritai:0.9242705,Carmichaelia_vexillata:0.9242705):0.9242505,(Clianthus_puniceus:0.9242505,Clianthus_maximus:0.9242705,Clianthus_sp._JP4:0.9242705):0.9242505):2.282377,Swainsona_pterostylis:4.130878):0.004351,Swainsona_formosa:4.135229,Swainsona_lessertiifolia:4.13525,Swainsona_galegifolia:4.13525,Swainsona_flavicarinata:4.13525,Swainsona_cyclocarpa:4.13525,Swainsona_campylantha:4.13525,Swainsona_disjuncta:4.13525,Swainsona_decurrens:4.13525,Swainsona_kingii:4.13525,Swainsona_oroboides:4.13525,Swainsona_murrayana:4.13525,Swainsona_phacoides:4.13525,Swainsona_oligophylla:4.13525,Swainsona_parviflora:4.13525,Swainsona_purpurea:4.13525,Swainsona_stenodonta:4.13525,Swainsona_swainsonioides:4.13525,Swainsona_villosa:4.13525,Swainsona_rigida:4.13525,Swainsona_rostellata:4.13525,Swainsona_elegans:4.13525,Swainsona_pedunculata:4.13525,Swainsona_tephrotricha:4.13525,Swainsona_brachycarpa:4.13525,Swainsona_fraseri:4.13525,Swainsona_viridis:4.13525,Swainsona_monticola:4.13525,Swainsona_oliveri:4.13525,Swainsona_unifoliolata:4.13525,Swainsona_minutiflora:4.13525,Swainsona_beasleyana:4.13525,Swainsona_stipularis:4.13525,Swainsona_greyana:4.13525,Swainsona_burkei:4.13525,Swainsona_fissimontana:4.13525,Swainsona_laxa:4.13525,Swainsona_maccullochiana:4.13525,Swainsona_leeana:4.13525,Swainsona_microcalyx:4.13525,Swainsona_burkittii:4.13525,Swainsona_plagiotropis:4.13525,Swainsona_procumbens:4.13525,Swainsona_luteola:4.13525,Swainsona_recta:4.13525,Swainsona_colutoides:4.13525,Swainsona_laciniata:4.13525,Swainsona_forrestii:4.13525,Swainsona_drummondii:4.13525,Swainsona_dictyocarpa:4.13525,Swainsona_campestris:4.13525,Swainsona_gracilis:4.13525,Swainsona_incei:4.13525,Swainsona_ecallosa:4.13525,Swainsona_ferrandii:4.13525,Swainsona_affinis_ex:4.13525,Swainsona_astragalifolia:4.13525,Swainsona_calcicola:4.13525,Swainsona_ferraudii:4.13525,Swainsona_microphylla_subsp._glabrescens:4.13525,Swainsona_canescens_var._horniana:4.13525):0.42886,Swainsona_canescens:4.564089):6.423883):1.882521,((Astragalus_guttatus:4.2899833,((Astragalus_persepolitanus:1.4299946,Astragalus_vicarius:1.4299946)mrcaott127744ott178729:1.4299946,Astragalus_coronilla:2.8599892,(Astragalus_oxyglottis:1.4299946,Astragalus_biserrula:1.4299946)mrcaott596944ott992477:1.4299946,Astragalus_kerkukiensis:2.8599892)mrcaott127744ott250935:1.4299946,Astragalus_schmalhausenii:4.2899833,Astragalus_thlaspi:4.2899833)mrcaott24174ott127744:4.2899833,((Astragalus_australis_var._glabriusculus:2.8599892,Astragalus_australis_var._aboriginorum:2.8599892)Astragalus_australis:2.8599892,Astragalus_williamsii:5.7199783)mrcaott358802ott752492:2.8599892,(Astragalus_campylorhynchus:4.2899833,(Astragalus_siliquosus:2.1449919,Astragalus_zerdanus:2.1449919,Astragalus_botryophorus:2.1449919)mrcaott649331ott702019:2.1449919)mrcaott465944ott649331:4.2899833)mrcaott24174ott358802:4.2899833,Astragalus_collinus:12.87051,Astragalus_curvicarpus:12.87051,Astragalus_douglasii:12.87051,Astragalus_eremiticus:12.87051,Astragalus_filipes:12.87051,(Astragalus_robbinsii_var._occidentalis:6.435094,Astragalus_robbinsii_var._jesupii:6.435094,Astragalus_robbinsii_var._harringtonii:6.435094,Astragalus_robbinsii_var._alpiniformis:6.435094,Astragalus_robbinsii_var._fernaldii:6.435094,Astragalus_robbinsii_var._minor:6.435094)Astragalus_robbinsii:6.435094,Astragalus_arthurii:12.87051,Astragalus_asclepiadoides:12.87051,Astragalus_alvordensis:12.87051,(Astragalus_palanae_var._grandiflora:6.435094,Astragalus_palanae_var._palanae:6.435094)Astragalus_palanae:6.435094,Astragalus_macrostachys:12.87051,Astragalus_migpo:12.87051,Astragalus_asper:12.87051,Astragalus_ischredensis:12.87051,(Astragalus_kentrophyta_var._tegetarius:6.435094,Astragalus_kentrophyta_var._implexus:6.435094)Astragalus_kentrophyta:6.435094,Astragalus_crotalariae:12.87051,Astragalus_nakaianus:12.87051,Astragalus_variabilis:12.87051,Astragalus_tribulifolius:12.87051,Astragalus_yatungensis:12.87051,Astragalus_milingensis:12.87051,Astragalus_tanguticus:12.87051,Astragalus_hendersonii:12.87051,Astragalus_kermanschahensis:12.87051,Astragalus_kirpicznikovii:12.87051,Astragalus_leonardii:12.87051,Astragalus_impexus:12.87051,Astragalus_johannis:12.87051,Astragalus_kashmarensis:12.87051,Astragalus_sp._Sanderson_2509:12.87051,Astragalus_chamaemeniscus:12.87051,Astragalus_cibarius:12.87051,Astragalus_rufescens:12.87051,Astragalus_reshadensis:12.87051,Astragalus_crenatus:12.87051,Astragalus_tolmaczevii:12.87051,Astragalus_schelichowii:12.87051,Astragalus_sealei:12.87051,Astragalus_chrysochlorus:12.87051,Astragalus_austrosibiricus:12.87051,Astragalus_penduliflorus:12.87051,Astragalus_lepsensis:12.87051,Astragalus_propinquus:12.87051,Astragalus_shultziorum:12.87051,Astragalus_sheldonii:12.87051,Astragalus_sabulonum:12.87051,Astragalus_rubyi:12.87051,Astragalus_sesquiflorus:12.87051,Astragalus_salmonis:12.87051,Astragalus_preussii:12.87051,Astragalus_praelongus:12.87051,Astragalus_reventus:12.87051,Astragalus_rattanii:12.87051,Astragalus_oniciformis:12.87051,Astragalus_paysonii:12.87051,Astragalus_brandegeei:12.87051,Astragalus_bisulcatus:12.87051,Astragalus_asterias:12.87051,Astragalus_aretioides:12.87051,Astragalus_chaborasicus:12.87051,Astragalus_ovinus:12.87051,Astragalus_thurberi:12.87051,Astragalus_utahensis:12.87051,Astragalus_oocalycis:12.87051,Astragalus_scopulorum:12.87051,Astragalus_purshii:12.87051,Astragalus_craibianus:12.87051,(Astragalus_vesicarius_subsp._vesicarius:6.435094,Astragalus_vesicarius_subsp._pastellianus:6.435094,Astragalus_vesicarius_subsp._carniolicus:6.435094,Astragalus_vesicarius_subsp._albidus:6.435094)Astragalus_vesicarius:6.435094,Astragalus_peterfii:12.87051,Astragalus_tarchankuticus:12.87051,Astragalus_pallescens:12.87051,Astragalus_ucrainicus:12.87051,Astragalus_varius:12.87051,Astragalus_scopiformis:12.87051,Astragalus_exscapus:12.87051,Astragalus_alopecuroides:12.87051,Astragalus_camptodontoides:12.87051,Astragalus_heydei:12.87051,Astragalus_flavovirens:12.87051,Astragalus_camptodontus:12.87051,Astragalus_lehmannianus:12.87051,Astragalus_jaegerianus:12.87051,(Astragalus_lentiginosus_var._australis:6.435094,Astragalus_lentiginosus_var._diphysus:6.435094,Astragalus_lentiginosus_var._palans:6.435094,Astragalus_lentiginosus_var._variabilis:6.435094,Astragalus_lentiginosus_var._wilsonii:6.435094,Astragalus_lentiginosus_var._araneosus:6.435094)Astragalus_lentiginosus:6.435094,Astragalus_holmgreniorum:12.87051,Astragalus_devesae:12.87051,Astragalus_danicus:12.87051,Astragalus_lasaensis:12.87051,Astragalus_turgidocarpus:12.87051,Astragalus_sanbilingensis:12.87051,Astragalus_bifidus:12.87051,Astragalus_versicolor:12.87051,Astragalus_olchonensis:12.87051,Astragalus_malacophyllus:12.87051,Astragalus_pindreensis:12.87051,Astragalus_caricinus:12.87051,Astragalus_miser:12.87051,Astragalus_lindheimeri:12.87051,Astragalus_leptaleus:12.87051,Astragalus_linifolius:12.87051,Astragalus_gilviflorus:12.87051,Astragalus_garbancillo:12.87051,Astragalus_vanillae:12.87051,Astragalus_touranicus:12.87051,Astragalus_antalyensis:12.87051,Astragalus_apricus:12.87051,Astragalus_vagus:12.87051,Astragalus_looseri:12.87051,Astragalus_monticola:12.87051,Astragalus_nivicola:12.87051,Astragalus_uniflorus:12.87051,Astragalus_ceramicus:12.87051,Astragalus_asymmetricus:12.87051,Astragalus_cobrensis:12.87051,Astragalus_helmii:12.87051,Astragalus_sulcatus:12.87051,Astragalus_contortuplicatus:12.87051,Astragalus_nummularius:12.87051,Astragalus_dasyanthus:12.87051,Astragalus_hispanicus:12.87051,Astragalus_monumentalis:12.87051,Astragalus_candolleanus:12.87051,(Astragalus_allochrous_var._allochrous:6.435094,Astragalus_allochrous_var._playanus:6.435094)Astragalus_allochrous:6.435094,Astragalus_rhizanthus:12.87051,Astragalus_mozaffarianii:12.87051,Astragalus_tragacantha:12.87051,Astragalus_tetrapterus:12.87051,Astragalus_spatulatus:12.87051,Astragalus_speirocarpus:12.87051,Astragalus_tenellus:12.87051,Astragalus_tener:12.87051,Astragalus_chrysanthus:12.87051,Astragalus_caprinus:12.87051,Astragalus_avicennicus:12.87051,Astragalus_woodruffii:12.87051,Astragalus_echidniformis:12.87051,Astragalus_remotijugus:12.87051,Astragalus_pseudoibicinus:12.87051,Astragalus_pseudobrachystachys:12.87051,Astragalus_neopodlechii:12.87051,Astragalus_congdonii:12.87051,Astragalus_peckii:12.87051,Astragalus_monspessulanus:12.87051,Astragalus_polaris:12.87051,Astragalus_pickeringii:12.87051,Astragalus_paposanus:12.87051,Astragalus_pachypus:12.87051,Astragalus_oxyphysus:12.87051,Astragalus_pectinatus:12.87051,Astragalus_racemosus:12.87051,Astragalus_drummondii:12.87051,Astragalus_leptocarpus:12.87051,Astragalus_wolgensis:12.87051,Astragalus_gypsocola:12.87051,Astragalus_gaubae:12.87051,Astragalus_agnicidus:12.87051,Astragalus_howellii:12.87051,Astragalus_misellus:12.87051,Astragalus_toquimanus:12.87051,Astragalus_lobophorus:12.87051,Astragalus_cremnophylax:12.87051,Astragalus_hallii:12.87051,Astragalus_pseudoglaucus:12.87051,Astragalus_umbraticus:12.87051,Astragalus_striatus:12.87051,Astragalus_albicaulis:12.87051,Astragalus_stereocalyx:12.87051,Astragalus_memoriosus:12.87051,Astragalus_prodigiosus:12.87051,Astragalus_siccaneus:12.87051,Astragalus_ansinii:12.87051,Astragalus_nuttallii:12.87051,Astragalus_obscurus:12.87051,Astragalus_neuquenensis:12.87051,Astragalus_neglectus:12.87051,Astragalus_monoensis:12.87051,Astragalus_moyanoi:12.87051,Astragalus_mollissimus:12.87051,Astragalus_molybdenus:12.87051,Astragalus_sparsus:12.87051,Astragalus_angustifoliolatus:12.87051,Astragalus_edmondstonei:12.87051,Astragalus_darumbium:12.87051,Astragalus_curvicaulis:12.87051,Astragalus_cryptobotrys:12.87051,Astragalus_cruckshanksii:12.87051,Astragalus_berteroanus:12.87051,Astragalus_amatus:12.87051,Astragalus_johnstonii:12.87051,Astragalus_sosnowskyi:12.87051,Astragalus_caeruleopetalinus:12.87051,Astragalus_ferganensis:12.87051,Astragalus_indurescens:12.87051,Astragalus_austroargentinus:12.87051,Astragalus_gilgitensis:12.87051,Astragalus_endopterus:12.87051,Astragalus_lanuginosus:12.87051,Astragalus_rupifragus:12.87051,Astragalus_tricarinatus:12.87051,Astragalus_biebersteinii:12.87051,Astragalus_arkalycensis:12.87051,Astragalus_davidii:12.87051,Astragalus_ishigensis:12.87051,Astragalus_bogensis:12.87051,Astragalus_succumbens:12.87051,Astragalus_bucharicus:12.87051,Astragalus_rollovii:12.87051,Astragalus_hartwegii:12.87051,Astragalus_pseudoindurascens:12.87051,Astragalus_luteolus:12.87051,Astragalus_famatinae:12.87051,Astragalus_biovulatus:12.87051,Astragalus_kawakamii:12.87051,Astragalus_pseudoaustralis:12.87051,Astragalus_batangensis:12.87051,Astragalus_heptapotamicus:12.87051,Astragalus_nigritus:12.87051,Astragalus_sepultipes:12.87051,Astragalus_bosbutooensis:12.87051,Astragalus_evanensis:12.87051,Astragalus_tabrizianus:12.87051,Astragalus_georgii:12.87051,Astragalus_brachytropis:12.87051,Astragalus_weirianus:12.87051,Astragalus_karatjubeki:12.87051,Astragalus_glaucops:12.87051,Astragalus_leibergii:12.87051,Astragalus_iskanderi:12.87051,Astragalus_brevifolius:12.87051,Astragalus_diminutivus:12.87051,Astragalus_setulosus:12.87051,Astragalus_uninodus:12.87051,Astragalus_belcheraghensis:12.87051,Astragalus_austrodshungaricus:12.87051,Astragalus_sangcharakensis:12.87051,Astragalus_wingatanus:12.87051,Astragalus_erythrolepis:12.87051,Astragalus_bahrakianus:12.87051,Astragalus_dictamnoides:12.87051,Astragalus_piranshahricus:12.87051,Astragalus_rotundus:12.87051,Astragalus_aktauensis:12.87051,Astragalus_schmolliae:12.87051,Astragalus_anxius:12.87051,Astragalus_groetzbachii:12.87051,Astragalus_pseudotataricus:12.87051,Astragalus_pattersonii:12.87051,Astragalus_androssovianus:12.87051,Astragalus_kuramensis:12.87051,Astragalus_fraxinifolius:12.87051,Astragalus_erythrosemius:12.87051,Astragalus_sachokianus:12.87051,Astragalus_coahuilae:12.87051,Astragalus_mogoltavicus:12.87051,Astragalus_hypoglottis:12.87051,Astragalus_andersonii:12.87051,Astragalus_cyaneus:12.87051,Astragalus_zayuensis:12.87051,Astragalus_bornmuellerianus:12.87051,Astragalus_papillosus:12.87051,Astragalus_karabilicus:12.87051,Astragalus_inopinatus:12.87051,Astragalus_chingoanus:12.87051,Astragalus_tugarinovii:12.87051,Astragalus_acormosus:12.87051,Astragalus_oocephalus:12.87051,Astragalus_falconeri:12.87051,Astragalus_curtipes:12.87051,Astragalus_nanellus:12.87051,Astragalus_clusii:12.87051,Astragalus_nelsonianus:12.87051,Astragalus_borissianus:12.87051,Astragalus_ptychophyllus:12.87051,Astragalus_wagneri:12.87051,Astragalus_euchlorus:12.87051,Astragalus_alpamarcae:12.87051,Astragalus_eremospartoides:12.87051,Astragalus_amblytropis:12.87051,Astragalus_talassicus:12.87051,Astragalus_sutchuensis:12.87051,Astragalus_supinus:12.87051,Astragalus_ortholobiformis:12.87051,Astragalus_toanus:12.87051,Astragalus_melanochiton:12.87051,Astragalus_emoryanus:12.87051,Astragalus_laguroides:12.87051,Astragalus_coltonii:12.87051,Astragalus_plattensis:12.87051,Astragalus_heterodontus:12.87051,Astragalus_pinonis:12.87051,Astragalus_minutissimus:12.87051,Astragalus_coluteopsis:12.87051,Astragalus_innominatus:12.87051,Astragalus_hymenocystis:12.87051,Astragalus_surchobi:12.87051,Astragalus_floridulus:12.87051,Astragalus_shatuensis:12.87051,Astragalus_subarcuatus:12.87051,Astragalus_zanskarensis:12.87051,Astragalus_chrysomallus:12.87051,Astragalus_edmondsonii:12.87051,Astragalus_stenanthus:12.87051,Astragalus_kabadianus:12.87051,Astragalus_algerianus:12.87051,Astragalus_petkoffii:12.87051,Astragalus_melanostachys:12.87051,Astragalus_anisus:12.87051,Astragalus_inaequalifolius:12.87051,Astragalus_antoninae:12.87051,Astragalus_consanguineus:12.87051,Astragalus_afghanomontanus:12.87051,Astragalus_korotkovae:12.87051,Astragalus_mokiacensis:12.87051,Astragalus_inflexus:12.87051,Astragalus_graecus:12.87051,Astragalus_gaudanensis:12.87051,Astragalus_pseudohypogaeus:12.87051,Astragalus_idaeus:12.87051,Astragalus_ensiformis:12.87051,Astragalus_tshegemensis:12.87051,Astragalus_tupalangi:12.87051,Astragalus_rostratus:12.87051,Astragalus_quisqualis:12.87051,Astragalus_lambinonii:12.87051,Astragalus_brachyrachis:12.87051,Astragalus_diopogon:12.87051,Astragalus_patulepilosus:12.87051,Astragalus_levieri:12.87051,Astragalus_changduensis:12.87051,Astragalus_haesitabundus:12.87051,Astragalus_tamiricus:12.87051,Astragalus_sanczirii:12.87051,Astragalus_litwinowii:12.87051,Astragalus_angustissimus:12.87051,Astragalus_pycnolobus:12.87051,Astragalus_tashkutanus:12.87051,Astragalus_nicorae:12.87051,Astragalus_valerianensis:12.87051,Astragalus_ankylotus:12.87051,Astragalus_pseudohofmeisteri:12.87051,Astragalus_pakistanicus:12.87051,Astragalus_huthianus:12.87051,Astragalus_distinctissimus:12.87051,Astragalus_stenocarpus:12.87051,Astragalus_scleroxylon:12.87051,Astragalus_bourgovii:12.87051,Astragalus_tscharynensis:12.87051,Astragalus_leiosemius:12.87051,Astragalus_variegatus:12.87051,Astragalus_cognatus:12.87051,Astragalus_erivanensis:12.87051,Astragalus_brachylobus:12.87051,Astragalus_gruinus:12.87051,Astragalus_piutensis:12.87051,Astragalus_monophyllus:12.87051,Astragalus_chrysotrichus:12.87051,Astragalus_freynii:12.87051,Astragalus_schemachensis:12.87051,Astragalus_platysematus:12.87051,Astragalus_gracaninii:12.87051,Astragalus_arenarius:12.87051,Astragalus_altus:12.87051,Astragalus_humilis:12.87051,Astragalus_dekazygus:12.87051,Astragalus_paktiensis:12.87051,Astragalus_confertissimus:12.87051,Astragalus_ruiz-lealii:12.87051,Astragalus_psilacanthus:12.87051,Astragalus_mattam:12.87051,Astragalus_schizotropis:12.87051,Astragalus_minutulus:12.87051,Astragalus_perianus:12.87051,Astragalus_micranthus:12.87051,Astragalus_pseudocyclophyllus:12.87051,Astragalus_subscaposus:12.87051,Astragalus_gharemanii:12.87051,Astragalus_punae:12.87051,Astragalus_microcalycinus:12.87051,Astragalus_densus:12.87051,Astragalus_majevskianus:12.87051,Astragalus_kustanaicus:12.87051,Astragalus_taubertianus:12.87051,Astragalus_nucleosus:12.87051,Astragalus_patrius:12.87051,Astragalus_tomentellus:12.87051,Astragalus_triflorus:12.87051,Astragalus_rarissimus:12.87051,Astragalus_chagyabensis:12.87051,Astragalus_neobarnebyanus:12.87051,Astragalus_caespitosulus:12.87051,Astragalus_eucosmos:12.87051,Astragalus_igniarius:12.87051,Astragalus_satoi:12.87051,Astragalus_bordschensis:12.87051,Astragalus_otiporensis:12.87051,Astragalus_microphysa:12.87051,Astragalus_tecti-mundi:12.87051,Astragalus_mercklinii:12.87051,Astragalus_cracca:12.87051,Astragalus_callichrous:12.87051,Astragalus_schumilovae:12.87051,Astragalus_cenorrhynchus:12.87051,Astragalus_ochranthus:12.87051,Astragalus_ammodendron:12.87051,Astragalus_fabaceus:12.87051,Astragalus_nutzotinensis:12.87051,Astragalus_neoburkartianus:12.87051,Astragalus_memnonius:12.87051,Astragalus_siahderrensis:12.87051,Astragalus_weberbaueri:12.87051,Astragalus_globiceps:12.87051,Astragalus_titovii:12.87051,Astragalus_aloisii:12.87051,Astragalus_karkarensis:12.87051,Astragalus_bonariensis:12.87051,Astragalus_mugosaricus:12.87051,Astragalus_lyallii:12.87051,Astragalus_remanens:12.87051,Astragalus_xanthoxiphidiopsis:12.87051,Astragalus_ammodendroides:12.87051,Astragalus_barbatus:12.87051,Astragalus_megalanthus:12.87051,Astragalus_termeanus:12.87051,Astragalus_sophoroides:12.87051,Astragalus_laceratus:12.87051,Astragalus_longiscapus:12.87051,Astragalus_iranicus:12.87051,Astragalus_clarianus:12.87051,Astragalus_tehuelches:12.87051,Astragalus_orbicularifolius:12.87051,Astragalus_roschanicus:12.87051,Astragalus_pauperiformis:12.87051,Astragalus_sinaicus:12.87051,Astragalus_austroferganicus:12.87051,Astragalus_pennellianus:12.87051,Astragalus_brachypus:12.87051,Astragalus_angreni:12.87051,Astragalus_leontinus:12.87051,Astragalus_ackermanii:12.87051,Astragalus_kushmasarensis:12.87051,Astragalus_schanginianus:12.87051,Astragalus_densiflorus:12.87051,Astragalus_cystocarpus:12.87051,Astragalus_nivalis:12.87051,Astragalus_eximius:12.87051,Astragalus_ovoideus:12.87051,Astragalus_chomutovii:12.87051,Astragalus_hispidulus:12.87051,Astragalus_saichanensis:12.87051,Astragalus_spachianus:12.87051,Astragalus_takhtadzhjanii:12.87051,Astragalus_columbianus:12.87051,Astragalus_yangtzeanus:12.87051,Astragalus_sarchanensis:12.87051,Astragalus_platyphyllus:12.87051,Astragalus_venulosus:12.87051,Astragalus_beketovii:12.87051,Astragalus_bidentatus:12.87051,Astragalus_microdontus:12.87051,Astragalus_chuskanus:12.87051,Astragalus_farctissimus:12.87051,Astragalus_rubrolineatus:12.87051,Astragalus_eastwoodiae:12.87051,Astragalus_kuschakewiczii:12.87051,Astragalus_neolipskyanus:12.87051,Astragalus_solitarius:12.87051,Astragalus_huiningensis:12.87051,Astragalus_chalilovii:12.87051,Astragalus_froedinii:12.87051,Astragalus_conjunctus:12.87051,Astragalus_djenarensis:12.87051,Astragalus_holophyllus:12.87051,Astragalus_vessalae:12.87051,Astragalus_ornithorrhynchus:12.87051,Astragalus_utriger:12.87051,Astragalus_mareoticus:12.87051,Astragalus_lurorum:12.87051,Astragalus_xiphoides:12.87051,Astragalus_sumneviczii:12.87051,Astragalus_gilensis:12.87051,Astragalus_rubescens:12.87051,Astragalus_franziskae:12.87051,Astragalus_bibullatus:12.87051,Astragalus_glabrescens:12.87051,Astragalus_angustifolius:12.87051,Astragalus_rassoulii:12.87051,Astragalus_psammophilus:12.87051,Astragalus_bossuensis:12.87051,Astragalus_macropetalus:12.87051,Astragalus_shevockii:12.87051,Astragalus_gracilipes:12.87051,Astragalus_apiculatus:12.87051,Astragalus_hornii:12.87051,Astragalus_pseudoamygdalinus:12.87051,Astragalus_cuyanus:12.87051,Astragalus_eupeplus:12.87051,Astragalus_nitidiflorus:12.87051,Astragalus_suberosus:12.87051,Astragalus_webberi:12.87051,Astragalus_proximus:12.87051,Astragalus_massalskyi:12.87051,Astragalus_palibinii:12.87051,Astragalus_monanthemus:12.87051,Astragalus_ugamicus:12.87051,Astragalus_illinii:12.87051,Astragalus_datunensis:12.87051,Astragalus_cartilagineus:12.87051,Astragalus_kopetdaghi:12.87051,Astragalus_mailiensis:12.87051,Astragalus_oldenburgii:12.87051,Astragalus_lorinserianus:12.87051,Astragalus_adulterinus:12.87051,Astragalus_trigonocarpus:12.87051,Astragalus_xipholobus:12.87051,Astragalus_auganus:12.87051,Astragalus_amarus:12.87051,Astragalus_lanceolatus:12.87051,Astragalus_tephrodes:12.87051,Astragalus_griseus:12.87051,Astragalus_testiculatus:12.87051,Astragalus_stenoceroides:12.87051,Astragalus_albicans:12.87051,Astragalus_winkleri:12.87051,Astragalus_alexeenkoi:12.87051,Astragalus_stepporum:12.87051,Astragalus_gibbsii:12.87051,Astragalus_acanthocarpus:12.87051,Astragalus_laspurensis:12.87051,Astragalus_kongrensis:12.87051,Astragalus_vesiculosus:12.87051,Astragalus_imitans:12.87051,Astragalus_crymophilus:12.87051,Astragalus_ochotensis:12.87051,Astragalus_argyrostachys:12.87051,Astragalus_sharestanicus:12.87051,Astragalus_jarmolenkoi:12.87051,Astragalus_bowes-lyonii:12.87051,Astragalus_rawlinsianus:12.87051,Astragalus_norvegicus:12.87051,Astragalus_sogdianus:12.87051,Astragalus_callainus:12.87051,Astragalus_involutivus:12.87051,Astragalus_babakhanloui:12.87051,Astragalus_gemellus:12.87051,Astragalus_brevipes:12.87051,Astragalus_kialensis:12.87051,Astragalus_punctatus:12.87051,Astragalus_adpressipilosus:12.87051,Astragalus_marinus:12.87051,Astragalus_sachanewii:12.87051,Astragalus_purpusii:12.87051,Astragalus_lentilobus:12.87051,Astragalus_rariflorus:12.87051,Astragalus_urgunensis:12.87051,Astragalus_leptus:12.87051,Astragalus_pseudotomentellus:12.87051,Astragalus_lipskyi:12.87051,Astragalus_sympileicarpus:12.87051,Astragalus_kaswinensis:12.87051,Astragalus_kazbeki:12.87051,Astragalus_eurekensis:12.87051,Astragalus_barnassari:12.87051,Astragalus_pseudomegalomerus:12.87051,Astragalus_toppinianus:12.87051,Astragalus_adzharicus:12.87051,Astragalus_fucatus:12.87051,Astragalus_inversus:12.87051,Astragalus_hypsogenus:12.87051,Astragalus_basilicus:12.87051,Astragalus_kuschkensis:12.87051,Astragalus_farkharensis:12.87051,Astragalus_nudus:12.87051,Astragalus_brauntonii:12.87051,Astragalus_kenteicus:12.87051,Astragalus_flexuosus:12.87051,Astragalus_dombeyi:12.87051,Astragalus_chrysopterus:12.87051,Astragalus_cavanillesii:12.87051,Astragalus_peduncularis:12.87051,Astragalus_oncotrichus:12.87051,Astragalus_popovii:12.87051,Astragalus_melanocomus:12.87051,Astragalus_spegazzinii:12.87051,Astragalus_hajastanus:12.87051,Astragalus_flavocreatus:12.87051,Astragalus_cronquistii:12.87051,Astragalus_glomeratus:12.87051,Astragalus_glabellus:12.87051,Astragalus_longistipitatus:12.87051,Astragalus_raphiodontus:12.87051,Astragalus_aharicus:12.87051,Astragalus_knightii:12.87051,Astragalus_ammodytes:12.87051,Astragalus_cryptanthus:12.87051,Astragalus_sobolevskiae:12.87051,Astragalus_magdelenae:12.87051,Astragalus_dianthus:12.87051,Astragalus_ceratoides:12.87051,Astragalus_fabrisii:12.87051,Astragalus_giganteus:12.87051,Astragalus_reticulatus:12.87051,Astragalus_scalaris:12.87051,Astragalus_hotianensis:12.87051,Astragalus_aduncus:12.87051,Astragalus_hemiphaca:12.87051,Astragalus_firuzkuhensis:12.87051,Astragalus_tytthocarpus:12.87051,Astragalus_maassoumii:12.87051,Astragalus_monodelphus:12.87051,Astragalus_kadshorensis:12.87051,Astragalus_striatiflorus:12.87051,Astragalus_trichocarpus:12.87051,Astragalus_beckerianus:12.87051,Astragalus_rubrostriatus:12.87051,Astragalus_bernardinus:12.87051,Astragalus_przewalskii:12.87051,Astragalus_taldicensis:12.87051,Astragalus_flabellatus:12.87051,Astragalus_thaumasios:12.87051,Astragalus_cimae:12.87051,Astragalus_scabrisetus:12.87051,Astragalus_hintonii:12.87051,Astragalus_inexpectatus:12.87051,Astragalus_bashmensis:12.87051,Astragalus_tarijensis:12.87051,Astragalus_saralensis:12.87051,Astragalus_lamondiae:12.87051,Astragalus_basiflorus:12.87051,Astragalus_chorinensis:12.87051,Astragalus_rhacodes:12.87051,Astragalus_pseudomultijugus:12.87051,Astragalus_reverdattoanus:12.87051,Astragalus_bryogenes:12.87051,Astragalus_clerceanus:12.87051,Astragalus_subbijugus:12.87051,Astragalus_tokachiensis:12.87051,Astragalus_ptilocephalus:12.87051,Astragalus_molestus:12.87051,Astragalus_antheliophorus:12.87051,Astragalus_kelleri:12.87051,Astragalus_szovitsii:12.87051,Astragalus_valparadisiensis:12.87051,Astragalus_trifoliolatus:12.87051,Astragalus_incertus:12.87051,Astragalus_hoodianus:12.87051,Astragalus_gracilidentatus:12.87051,Astragalus_discessiflorus:12.87051,Astragalus_tenuiscapus:12.87051,Astragalus_absentivus:12.87051,Astragalus_sarbasnensis:12.87051,Astragalus_porphyrocalyx:12.87051,Astragalus_radicans:12.87051,Astragalus_sumbari:12.87051,Astragalus_albertoregelia:12.87051,Astragalus_roseus:12.87051,Astragalus_yamamotoi:12.87051,Astragalus_bijugus:12.87051,Astragalus_solandri:12.87051,Astragalus_erioceras:12.87051,Astragalus_aflatunensis:12.87051,Astragalus_atropubescens:12.87051,Astragalus_khalifatensis:12.87051,Astragalus_terekliensis:12.87051,Astragalus_tibetanus:12.87051,Astragalus_subternatus:12.87051,Astragalus_controversus:12.87051,Astragalus_kjurendaghi:12.87051,Astragalus_moencoppensis:12.87051,Astragalus_caudicosus:12.87051,Astragalus_sericostachys:12.87051,Astragalus_sarae:12.87051,Astragalus_reinii:12.87051,Astragalus_brazoensis:12.87051,Astragalus_discernendus:12.87051,Astragalus_gombo:12.87051,Astragalus_drabelliformis:12.87051,Astragalus_herbertii:12.87051,Astragalus_castetteri:12.87051,Astragalus_pauperculus:12.87051,Astragalus_porrectus:12.87051,Astragalus_becwithii:12.87051,Astragalus_fangensis:12.87051,Astragalus_schmidii:12.87051,Astragalus_heterotrichus:12.87051,Astragalus_andreji-sytinii:12.87051,Astragalus_alitschuri:12.87051,Astragalus_setosulus:12.87051,Astragalus_subrosularis:12.87051,Astragalus_cerasinus:12.87051,Astragalus_pseudofragiferus:12.87051,Astragalus_richii:12.87051,Astragalus_chardinii:12.87051,Astragalus_ecbatanus:12.87051,Astragalus_trachoniticus:12.87051,Astragalus_borraginaceus:12.87051,Astragalus_clarkeanus:12.87051,Astragalus_kavirensis:12.87051,Astragalus_arianus:12.87051,Astragalus_gregorii:12.87051,Astragalus_siliceus:12.87051,Astragalus_nigricans:12.87051,Astragalus_rudolffii:12.87051,Astragalus_limprichtii:12.87051,Astragalus_soxmaniorum:12.87051,Astragalus_substipitatus:12.87051,Astragalus_lasiocalyx:12.87051,Astragalus_aqrabatensis:12.87051,Astragalus_oocarpus:12.87051,Astragalus_hirsutus:12.87051,Astragalus_polybotrys:12.87051,Astragalus_longidentatus:12.87051,Astragalus_tyghensis:12.87051,Astragalus_darwasicus:12.87051,Astragalus_sandalaschensis:12.87051,Astragalus_lotiflorus:12.87051,Astragalus_carmanicus:12.87051,Astragalus_lasiopetalus:12.87051,Astragalus_stenoceras:12.87051,Astragalus_michauxii:12.87051,Astragalus_dolichocarpus:12.87051,Astragalus_osterhoutii:12.87051,Astragalus_langtangensis:12.87051,Astragalus_aulieatensis:12.87051,Astragalus_nuratensis:12.87051,Astragalus_schachdarinus:12.87051,Astragalus_schutensis:12.87051,Astragalus_erubescens:12.87051,Astragalus_schugnanicus:12.87051,Astragalus_bourgaeanus:12.87051,Astragalus_dodtii:12.87051,Astragalus_neomonadelphus:12.87051,Astragalus_hidalgensis:12.87051,Astragalus_aphanassjievii:12.87051,Astragalus_galegiformis:12.87051,Astragalus_rupifragiformis:12.87051,Astragalus_erionotus:12.87051,Astragalus_crassicarpus:12.87051,Astragalus_garboncillo:12.87051,Astragalus_schimperi:12.87051,Astragalus_amherstianus:12.87051,Astragalus_nurabadensis:12.87051,Astragalus_merkensis:12.87051,Astragalus_ajfreidii:12.87051,Astragalus_sclerocarpus:12.87051,Astragalus_akkensis:12.87051,Astragalus_syreitschikovii:12.87051,Astragalus_obcordatus:12.87051,Astragalus_beatleyae:12.87051,Astragalus_ciceroides:12.87051,Astragalus_idrietorum:12.87051,Astragalus_grahamianus:12.87051,Astragalus_californicus:12.87051,Astragalus_wushanicus:12.87051,Astragalus_stalinskyi:12.87051,Astragalus_pseudovulpinus:12.87051,Astragalus_paucijugus:12.87051,Astragalus_pavlovii:12.87051,Astragalus_rusbyi:12.87051,Astragalus_zacatecanus:12.87051,Astragalus_thermensis:12.87051,Astragalus_forrestii:12.87051,Astragalus_longipetalus:12.87051,Astragalus_hamiltonii:12.87051,Astragalus_spartioides:12.87051,Astragalus_olgae:12.87051,Astragalus_coarctatus:12.87051,Astragalus_straturensis:12.87051,Astragalus_cerussatus:12.87051,Astragalus_cretaceus:12.87051,Astragalus_terektensis:12.87051,Astragalus_aspadanus:12.87051,Astragalus_krascheninnikovii:12.87051,Astragalus_uraniolimneus:12.87051,Astragalus_musiniensis:12.87051,Astragalus_seidabadensis:12.87051,Astragalus_bodeanus:12.87051,Astragalus_wetherilli:12.87051,Astragalus_geminiflorus:12.87051,Astragalus_brackenbridgei:12.87051,Astragalus_scutaneus:12.87051,Astragalus_perdurans:12.87051,Astragalus_chamaeleuce:12.87051,Astragalus_tiehmii:12.87051,Astragalus_sanandajianus:12.87051,Astragalus_carduchorum:12.87051,Astragalus_macronyx:12.87051,Astragalus_ibicinus:12.87051,Astragalus_neoschmidii:12.87051,Astragalus_wrightii:12.87051,Astragalus_altaicola:12.87051,Astragalus_rubriflorus:12.87051,Astragalus_schrenkianus:12.87051,Astragalus_parvicarinatus:12.87051,Astragalus_arguricus:12.87051,Astragalus_chlorostachys:12.87051,Astragalus_captiosus:12.87051,Astragalus_diaphanus:12.87051,Astragalus_shinanensis:12.87051,Astragalus_jabbor-khailii:12.87051,Astragalus_babatagii:12.87051,Astragalus_oihorensis:12.87051,Astragalus_severzovii:12.87051,Astragalus_degilmonus:12.87051,Astragalus_burkartii:12.87051,Astragalus_nutriosensis:12.87051,Astragalus_drasianus:12.87051,Astragalus_aequalis:12.87051,Astragalus_tekessicus:12.87051,Astragalus_rubrifolius:12.87051,Astragalus_licentianus:12.87051,Astragalus_scorpioides:12.87051,Astragalus_arganaticus:12.87051,Astragalus_kessleri:12.87051,Astragalus_keratensis:12.87051,Astragalus_bruguieri:12.87051,Astragalus_pseudochlorostachys:12.87051,Astragalus_sesameus:12.87051,Astragalus_bachardeni:12.87051,Astragalus_latiunguiculatus:12.87051,Astragalus_tulinovii:12.87051,Astragalus_eigii:12.87051,Astragalus_andaulgensis:12.87051,Astragalus_prilipkoanus:12.87051,Astragalus_gueldenstaedtiae:12.87051,Astragalus_iranshahrii:12.87051,Astragalus_chubutensis:12.87051,Astragalus_effusus:12.87051,Astragalus_agraniotii:12.87051,Astragalus_atraphaxifolius:12.87051,Astragalus_dianthoides:12.87051,Astragalus_gudrunensis:12.87051,Astragalus_limnocharis:12.87051,Astragalus_rubellus:12.87051,Astragalus_distans:12.87051,Astragalus_lumsdenianus:12.87051,Astragalus_kudrjaschovii:12.87051,Astragalus_munroi:12.87051,Astragalus_phoenix:12.87051,Astragalus_stipulatus:12.87051,Astragalus_ordubadensis:12.87051,Astragalus_hedgeanus:12.87051,Astragalus_johannis-howellii:12.87051,Astragalus_subverticillatus:12.87051,Astragalus_versipilus:12.87051,Astragalus_viridiformis:12.87051,Astragalus_mokeevae:12.87051,Astragalus_megalomerus:12.87051,Astragalus_apollineus:12.87051,Astragalus_taiyuanensis:12.87051,Astragalus_miseriflorus:12.87051,Astragalus_mucidus:12.87051,Astragalus_aspreticola:12.87051,Astragalus_granitovii:12.87051,Astragalus_harpocarpus:12.87051,Astragalus_tegetarioides:12.87051,Astragalus_sarytavicus:12.87051,Astragalus_hebecarpus:12.87051,Astragalus_chordorrhizus:12.87051,Astragalus_charguschanus:12.87051,Astragalus_balchanensis:12.87051,Astragalus_marguzaricus:12.87051,Astragalus_pomonensis:12.87051,Astragalus_pseudoversicolor:12.87051,Astragalus_cliffordii:12.87051,Astragalus_riouxii:12.87051,Astragalus_rubrigalli:12.87051,Astragalus_magdalenae:12.87051,Astragalus_trachycarpus:12.87051,Astragalus_balkaricus:12.87051,Astragalus_rubrocalycinus:12.87051,Astragalus_lalesarensis:12.87051,Astragalus_iodotropis:12.87051,Astragalus_iodopetalus:12.87051,Astragalus_kubensis:12.87051,Astragalus_koikitaensis:12.87051,Astragalus_arnoldianus:12.87051,Astragalus_sprucei:12.87051,Astragalus_brevialatus:12.87051,Astragalus_takhtadzjanii:12.87051,Astragalus_petunnikovii:12.87051,Astragalus_melanocladus:12.87051,Astragalus_jiuquanensis:12.87051,Astragalus_knorringianus:12.87051,Astragalus_willisii:12.87051,Astragalus_miralamensis:12.87051,Astragalus_stipitatus:12.87051,Astragalus_khasianus:12.87051,Astragalus_adanus:12.87051,Astragalus_wenquanensis:12.87051,Astragalus_maurus:12.87051,Astragalus_uncialis:12.87051,Astragalus_desperatus:12.87051,Astragalus_yunnanensis:12.87051,Astragalus_sikkimensis:12.87051,Astragalus_rosae:12.87051,Astragalus_psoraloides:12.87051,Astragalus_kirghisorum:12.87051,Astragalus_malacoides:12.87051,Astragalus_japonicus:12.87051,Astragalus_cymboides:12.87051,Astragalus_tweedyi:12.87051,Astragalus_pseudobabatagi:12.87051,Astragalus_cytisoides:12.87051,Astragalus_buchtormensis:12.87051,Astragalus_coriaceus:12.87051,Astragalus_hedgei:12.87051,Astragalus_kelifi:12.87051,Astragalus_viridiflorus:12.87051,Astragalus_strizhovae:12.87051,Astragalus_hypoleucus:12.87051,Astragalus_longissimus:12.87051,Astragalus_bamianicus:12.87051,Astragalus_vegetus:12.87051,Astragalus_butkovii:12.87051,Astragalus_kentrohyta:12.87051,Astragalus_monozyx:12.87051,Astragalus_czilduchtaroni:12.87051,Astragalus_tenuicaulis:12.87051,Astragalus_pendulinus:12.87051,Astragalus_excedens:12.87051,Astragalus_ekbergii:12.87051,Astragalus_saurinus:12.87051,Astragalus_mundulus:12.87051,Astragalus_agassii:12.87051,Astragalus_beathii:12.87051,Astragalus_terrestris:12.87051,Astragalus_neubauerianus:12.87051,Astragalus_longilobus:12.87051,Astragalus_anfractuosus:12.87051,Astragalus_altimurensis:12.87051,Astragalus_consobrinus:12.87051,Astragalus_eusarathron:12.87051,Astragalus_purpurascens:12.87051,Astragalus_centralis:12.87051,Astragalus_cyrtobasis:12.87051,Astragalus_greggii:12.87051,Astragalus_temirensis:12.87051,Astragalus_monadelphus:12.87051,Astragalus_chodshenticus:12.87051,Astragalus_unilocularis:12.87051,Astragalus_hypogaeus:12.87051,Astragalus_calamistratus:12.87051,Astragalus_verticillatus:12.87051,Astragalus_ahmed-adlii:12.87051,Astragalus_penicillatus:12.87051,Astragalus_autranii:12.87051,Astragalus_geniculatus:12.87051,Astragalus_vallaris:12.87051,Astragalus_chateri:12.87051,Astragalus_tatjanae:12.87051,Astragalus_shagalensis:12.87051,Astragalus_fuhsii:12.87051,Astragalus_sojakii:12.87051,Astragalus_dendroproselius:12.87051,Astragalus_mironovii:12.87051,Astragalus_melanodon:12.87051,Astragalus_petropylensis:12.87051,Astragalus_cuscutae:12.87051,Astragalus_spinosus:12.87051,Astragalus_carinatus:12.87051,Astragalus_nanjiangianus:12.87051,Astragalus_semenovii:12.87051,Astragalus_bhotanensis:12.87051,Astragalus_pulsiferae:12.87051,Astragalus_emarginatus:12.87051,Astragalus_igoschinae:12.87051,Astragalus_reflexistipulus:12.87051,Astragalus_parodii:12.87051,Astragalus_elwendicus:12.87051,Astragalus_fedtschenkoanus:12.87051,Astragalus_albens:12.87051,Astragalus_scaphoides:12.87051,Astragalus_omissus:12.87051,Astragalus_wittmannii:12.87051,Astragalus_taipaishanensis:12.87051,Astragalus_crassifolius:12.87051,Astragalus_mackewiczii:12.87051,Astragalus_habamontis:12.87051,Astragalus_orthocarpoides:12.87051,Astragalus_somcheticus:12.87051,Astragalus_suffalcatus:12.87051,Astragalus_anthosphaerus:12.87051,Astragalus_endytanthus:12.87051,Astragalus_lithophilus:12.87051,Astragalus_hyrcanus:12.87051,Astragalus_hermannii:12.87051,Astragalus_erwinii-gaubae:12.87051,Astragalus_griffithii:12.87051,Astragalus_ovczinnikovii:12.87051,Astragalus_abnormalis:12.87051,Astragalus_bracteosus:12.87051,Astragalus_caulescens:12.87051,Astragalus_secundiflorus:12.87051,Astragalus_mikrophyton:12.87051,Astragalus_farctus:12.87051,Astragalus_lucidus:12.87051,Astragalus_lentiformis:12.87051,Astragalus_regestus:12.87051,Astragalus_velenovskyi:12.87051,Astragalus_steineranus:12.87051,Astragalus_pseudofragrans:12.87051,Astragalus_djilgensis:12.87051,Astragalus_pubentissimus:12.87051,Astragalus_pictiformis:12.87051,Astragalus_pseudogompholobium:12.87051,Astragalus_chilienshanensis:12.87051,Astragalus_bolanderi:12.87051,Astragalus_archibaldii:12.87051,Astragalus_baldshuanicus:12.87051,Astragalus_susianus:12.87051,Astragalus_toachius:12.87051,Astragalus_subschachimardanus:12.87051,Astragalus_nutans:12.87051,Astragalus_degensis:12.87051,Astragalus_delicatulus:12.87051,Astragalus_moellendorffii:12.87051,Astragalus_minimus:12.87051,Astragalus_vaccarum:12.87051,Astragalus_allotricholobus:12.87051,Astragalus_michauxianus:12.87051,Astragalus_ackerbergensis:12.87051,Astragalus_chalaranthus:12.87051,Astragalus_simplicifolius:12.87051,Astragalus_laetus:12.87051,Astragalus_macrodon:12.87051,Astragalus_koslovii:12.87051,Astragalus_convallarius:12.87051,Astragalus_ambigens:12.87051,Astragalus_badamensis:12.87051,Astragalus_quinqueflorus:12.87051,Astragalus_sericeocanus:12.87051,Astragalus_rubrivenosus:12.87051,Astragalus_pseudoborodinii:12.87051,Astragalus_cachinalensis:12.87051,Astragalus_microcymbus:12.87051,Astragalus_pulviniformis:12.87051,Astragalus_arbuscula:12.87051,Astragalus_pterocarpus:12.87051,Astragalus_hamiensis:12.87051,Astragalus_juratzkanus:12.87051,Astragalus_edelbergianus:12.87051,Astragalus_poliotrichus:12.87051,Astragalus_duanensis:12.87051,Astragalus_pseudozagrosicus:12.87051,Astragalus_panduratus:12.87051,Astragalus_welshii:12.87051,Astragalus_yumenensis:12.87051,Astragalus_confusus:12.87051,Astragalus_infestus:12.87051,Astragalus_bifoliolatus:12.87051,Astragalus_lipschitzii:12.87051,Astragalus_demetrii:12.87051,Astragalus_schachimardanus:12.87051,Astragalus_gifanicus:12.87051,Astragalus_insignis:12.87051,Astragalus_graveolens:12.87051,Astragalus_trichanthus:12.87051,Astragalus_gypsaceus:12.87051,Astragalus_angarensis:12.87051,Astragalus_canoflavus:12.87051,Astragalus_iselyi:12.87051,Astragalus_reesei:12.87051,Astragalus_chlorodontus:12.87051,Astragalus_vexans:12.87051,Astragalus_souliei:12.87051,Astragalus_casapaltensis:12.87051,Astragalus_ernestii:12.87051,Astragalus_pallasii:12.87051,Astragalus_glycyphylloides:12.87051,Astragalus_baitagensis:12.87051,Astragalus_goldmanii:12.87051,Astragalus_recurvus:12.87051,Astragalus_drupaceus:12.87051,Astragalus_arrectus:12.87051,Astragalus_junatovii:12.87051,Astragalus_indistinctus:12.87051,Astragalus_pseudoadsurgens:12.87051,Astragalus_speciosissimus:12.87051,Astragalus_compositus:12.87051,Astragalus_minutidentatus:12.87051,Astragalus_saratagius:12.87051,Astragalus_litwinowianus:12.87051,Astragalus_hickenii:12.87051,Astragalus_humistratus:12.87051,Astragalus_cottonii:12.87051,Astragalus_henryi:12.87051,Astragalus_dumetorum:12.87051,Astragalus_mulfordiae:12.87051,Astragalus_tschimganicus:12.87051,Astragalus_ammotrophus:12.87051,Astragalus_artemisiformis:12.87051,Astragalus_diversifolius:12.87051,Astragalus_longicuspis:12.87051,Astragalus_kokandensis:12.87051,Astragalus_laguriformis:12.87051,Astragalus_podolobus:12.87051,Astragalus_efoliolatus:12.87051,Astragalus_aznabjurticus:12.87051,Astragalus_dicernendus:12.87051,Astragalus_hirtus:12.87051,Astragalus_chorizanthus:12.87051,Astragalus_wilmottianus:12.87051,Astragalus_serpens:12.87051,Astragalus_micranthellus:12.87051,Astragalus_nicharensis:12.87051,Astragalus_subinduratus:12.87051,Astragalus_havianus:12.87051,Astragalus_unifoliolatus:12.87051,Astragalus_vexilliflexus:12.87051,Astragalus_tortipes:12.87051,Astragalus_sachalinensis:12.87051,Astragalus_karataviensis:12.87051,Astragalus_comosus:12.87051,Astragalus_hirticalyx:12.87051,Astragalus_cephalotes:12.87051,Astragalus_peruvianus:12.87051,Astragalus_fragiferus:12.87051,Astragalus_patentivillosus:12.87051,Astragalus_rafaelensis:12.87051,Astragalus_sogotensis:12.87051,Astragalus_oxyrhynchus:12.87051,Astragalus_khaneradarensis:12.87051,Astragalus_nobilis:12.87051,Astragalus_austroaegaeus:12.87051,Astragalus_hyalolepis:12.87051,Astragalus_exilis:12.87051,Astragalus_vavilovii:12.87051,Astragalus_callithrix:12.87051,Astragalus_aksaricus:12.87051,Astragalus_ghorbandicus:12.87051,Astragalus_germainii:12.87051,Astragalus_sphaerocystis:12.87051,Astragalus_microcystis:12.87051,Astragalus_polytimeticus:12.87051,Astragalus_cyri:12.87051,Astragalus_managettae:12.87051,Astragalus_nicolai:12.87051,Astragalus_hadroacanthus:12.87051,Astragalus_piscator:12.87051,Astragalus_jolderensis:12.87051,Astragalus_pseudokurrumensis:12.87051,Astragalus_compressus:12.87051,Astragalus_kaschkadarjensis:12.87051,Astragalus_breweri:12.87051,Astragalus_ishkamishensis:12.87051,Astragalus_stenocystis:12.87051,Astragalus_wardii:12.87051,Astragalus_chaetolobus:12.87051,Astragalus_raddei:12.87051,Astragalus_algarbiensis:12.87051,Astragalus_argentocalyx:12.87051,Astragalus_sanguineus:12.87051,Astragalus_junussovii:12.87051,Astragalus_mahoshanicus:12.87051,Astragalus_lepidus:12.87051,Astragalus_aemulans:12.87051,Astragalus_bounophilus:12.87051,Astragalus_pskemensis:12.87051,Astragalus_brahuicus:12.87051,Astragalus_polyceras:12.87051,Astragalus_nigrocarpus:12.87051,Astragalus_pringlei:12.87051,Astragalus_accidens:12.87051,Astragalus_scoparius:12.87051,Astragalus_sieberi:12.87051,Astragalus_alaschanus:12.87051,Astragalus_rawianus:12.87051,Astragalus_melanocalyx:12.87051,Astragalus_palmeri:12.87051,Astragalus_flexus:12.87051,Astragalus_sanctae:12.87051,Astragalus_skythropos:12.87051,Astragalus_venturii:12.87051,Astragalus_nigrolineatus:12.87051,Astragalus_leptocaulis:12.87051,Astragalus_arcuatus:12.87051,Astragalus_vardziae:12.87051,Astragalus_detritalis:12.87051,Astragalus_reuterianus:12.87051,Astragalus_xylocladus:12.87051,Astragalus_vegetior:12.87051,Astragalus_dsharkenticus:12.87051,Astragalus_suluklensis:12.87051,Astragalus_colhuensis:12.87051,Astragalus_cuneifolius:12.87051,Astragalus_romasanus:12.87051,Astragalus_himalayanus:12.87051,Astragalus_terracianoi:12.87051,Astragalus_tephrolobus:12.87051,Astragalus_asplundii:12.87051,Astragalus_gypsodes:12.87051,Astragalus_nevinii:12.87051,Astragalus_exasperatus:12.87051,Astragalus_urgutinus:12.87051,Astragalus_pentanthus:12.87051,Astragalus_harsukhianus:12.87051,Astragalus_applegatii:12.87051,Astragalus_aquilanus:12.87051,Astragalus_balchaschensis:12.87051,Astragalus_gryphus:12.87051,Astragalus_villosissimus:12.87051,Astragalus_persicus:12.87051,Astragalus_turkestanus:12.87051,Astragalus_nigrivestitus:12.87051,Astragalus_citoinflatus:12.87051,Astragalus_riparius:12.87051,Astragalus_borodinii:12.87051,Astragalus_karelinianus:12.87051,Astragalus_lacei:12.87051,Astragalus_aksaicus:12.87051,Astragalus_camelorum:12.87051,Astragalus_pseudocytisoides:12.87051,Astragalus_san:12.87051,Astragalus_tanaiticus:12.87051,Astragalus_chiukiangensis:12.87051,Astragalus_kabristanicus:12.87051,Astragalus_parvulus:12.87051,Astragalus_campylanthoides:12.87051,Astragalus_caroli-henrici:12.87051,Astragalus_shiroumaensis:12.87051,Astragalus_werdermannii:12.87051,Astragalus_malcolmii:12.87051,Astragalus_anachoreticus:12.87051,Astragalus_turolensis:12.87051,Astragalus_polyacanthus:12.87051,Astragalus_iliensis:12.87051,Astragalus_lacteus:12.87051,Astragalus_vicia:12.87051,Astragalus_brunsianus:12.87051,Astragalus_rhizocephalus:12.87051,Astragalus_kralikii:12.87051,Astragalus_stenopterus:12.87051,Astragalus_eriopodus:12.87051,Astragalus_gorczakovskii:12.87051,Astragalus_wendelboi:12.87051,Astragalus_saccocalyx:12.87051,Astragalus_raphaelis:12.87051,Astragalus_hamilton:12.87051,Astragalus_ervoides:12.87051,Astragalus_peterae:12.87051,Astragalus_legionensis:12.87051,Astragalus_psilostylus:12.87051,Astragalus_deanei:12.87051,Astragalus_psilolobus:12.87051,Astragalus_applegatei:12.87051,Astragalus_jaliscensis:12.87051,Astragalus_stewartii:12.87051,Astragalus_scorpiurus:12.87051,Astragalus_spryginii:12.87051,Astragalus_zaprjagaevii:12.87051,Astragalus_pseudojohannis:12.87051,Astragalus_quinquefoliolatus:12.87051,Astragalus_gagnieui:12.87051,Astragalus_gilmanii:12.87051,Astragalus_chaetopodus:12.87051,Astragalus_coodei:12.87051,Astragalus_sciadophorus:12.87051,Astragalus_lyonnetii:12.87051,Astragalus_chubsugulicus:12.87051,Astragalus_elatior:12.87051,Astragalus_fissuralis:12.87051,Astragalus_aiwadzhi:12.87051,Astragalus_gompholobium:12.87051,Astragalus_nematodes:12.87051,Astragalus_nepalensis:12.87051,Astragalus_longisepalus:12.87051,Astragalus_xiphidium:12.87051,Astragalus_pseudopellitus:12.87051,Astragalus_macrocladus:12.87051,Astragalus_oligophyllus:12.87051,Astragalus_loanus:12.87051,Astragalus_floccosifolius:12.87051,Astragalus_complicatus:12.87051,Astragalus_pulposus:12.87051,Astragalus_submaculatus:12.87051,Astragalus_tekesensis:12.87051,Astragalus_puberulus:12.87051,Astragalus_tortuosus:12.87051,Astragalus_faurei:12.87051,Astragalus_confinis:12.87051,Astragalus_globosus:12.87051,Astragalus_sirinicus:12.87051,Astragalus_petropolitanus:12.87051,Astragalus_amabilis:12.87051,Astragalus_handelii:12.87051,Astragalus_polozhiae:12.87051,Astragalus_ellipsoideus:12.87051,Astragalus_desereticus:12.87051,Astragalus_havinus:12.87051,Astragalus_keminensis:12.87051,Astragalus_acanthochristianopsis:12.87051,Astragalus_gentryi:12.87051,Astragalus_steinbergianus:12.87051,Astragalus_bicolor:12.87051,Astragalus_maximowiczii:12.87051,Astragalus_concinnus:12.87051,Astragalus_concretus:12.87051,Astragalus_maroccanus:12.87051,Astragalus_pseudotesticulatus:12.87051,Astragalus_beckwithii:12.87051,Astragalus_crypticus:12.87051,Astragalus_stella:12.87051,Astragalus_guatemalensis:12.87051,Astragalus_palenae:12.87051,Astragalus_pachyrhizus:12.87051,Astragalus_nidularius:12.87051,Astragalus_brachybotrys:12.87051,Astragalus_inquilinus:12.87051,Astragalus_sulfuratus:12.87051,Astragalus_depauperatus:12.87051,Astragalus_gebleri:12.87051,Astragalus_gymnopodus:12.87051,Astragalus_fridae:12.87051,Astragalus_fursei:12.87051,Astragalus_managildensis:12.87051,Astragalus_intarrensis:12.87051,Astragalus_distentus:12.87051,Astragalus_rigidulus:12.87051,Astragalus_sedaensis:12.87051,Astragalus_rubtzovii:12.87051,Astragalus_nyensis:12.87051,Astragalus_kendyrlyki:12.87051,Astragalus_pauranthus:12.87051,Astragalus_pseudopurpureus:12.87051,Astragalus_leucocladus:12.87051,Astragalus_salatavicus:12.87051,Astragalus_parvus:12.87051,Astragalus_assadii:12.87051,Astragalus_curvirostris:12.87051,Astragalus_dsharfi:12.87051,Astragalus_golmuensis:12.87051,Astragalus_vallicola:12.87051,Astragalus_devestitus:12.87051,Astragalus_velatus:12.87051,Astragalus_lavrenkoi:12.87051,Astragalus_ionae:12.87051,Astragalus_kifonsanicus:12.87051,Astragalus_parryi:12.87051,Astragalus_thomsonii:12.87051,Astragalus_follicularis:12.87051,Astragalus_jagnobicus:12.87051,Astragalus_pseudoeremophysa:12.87051,Astragalus_varzobicus:12.87051,Astragalus_rosellus:12.87051,Astragalus_kurtschumensis:12.87051,Astragalus_magellanicus:12.87051,Astragalus_linczevskii:12.87051,Astragalus_hypoxylus:12.87051,Astragalus_tuvinicus:12.87051,Astragalus_saccatus:12.87051,Astragalus_austrosachalinensis:12.87051,Astragalus_orbiculatus:12.87051,Astragalus_deterior:12.87051,Astragalus_sarygorensis:12.87051,Astragalus_strigosostipulatus:12.87051,Astragalus_atratus:12.87051,Astragalus_auratus:12.87051,Astragalus_azizii:12.87051,Astragalus_hostilis:12.87051,Astragalus_alaarczensis:12.87051,Astragalus_minthorniae:12.87051,Astragalus_fruticosus:12.87051,Astragalus_erinifolius:12.87051,Astragalus_sabzakensis:12.87051,Astragalus_sangimashensis:12.87051,Astragalus_macrotropis:12.87051,Astragalus_salangensis:12.87051,Astragalus_kunarensis:12.87051,Astragalus_calliphysa:12.87051,Astragalus_keredjensis:12.87051,Astragalus_eriocarpus:12.87051,Astragalus_elegans:12.87051,Astragalus_gorodkovii:12.87051,Astragalus_parwanicus:12.87051,Astragalus_podosphaerus:12.87051,Astragalus_arvatensis:12.87051,Astragalus_stenostegius:12.87051,Astragalus_flexicaulis:12.87051,Astragalus_dilutus:12.87051,Astragalus_naturitensis:12.87051,Astragalus_karakugensis:12.87051,Astragalus_pseudoutriger:12.87051,Astragalus_sempervirens:12.87051,Astragalus_abolinii:12.87051,Astragalus_poluninii:12.87051,Astragalus_sungpanensis:12.87051,Astragalus_perplexans:12.87051,Astragalus_cisoxanus:12.87051,Astragalus_corniculatus:12.87051,Astragalus_oxypterus:12.87051,Astragalus_subrosulariformis:12.87051,Astragalus_demavendicus:12.87051,Astragalus_leptophysus:12.87051,Astragalus_flexilipes:12.87051,Astragalus_amnis-amissi:12.87051,Astragalus_pusillus:12.87051,Astragalus_nuciferus:12.87051,Astragalus_michaelis:12.87051,Astragalus_duchesnensis:12.87051,Astragalus_lutosus:12.87051,Astragalus_vestitus:12.87051,Astragalus_laricus:12.87051,Astragalus_puniceus:12.87051,Astragalus_changmuicus:12.87051,Astragalus_peregrinus:12.87051,Astragalus_klementzii:12.87051,Astragalus_ripleyi:12.87051,Astragalus_physocarpus:12.87051,Astragalus_grey-wilsonianus:12.87051,Astragalus_multiceps:12.87051,Astragalus_tschujensis:12.87051,Astragalus_petraeus:12.87051,Astragalus_acaulis:12.87051,Astragalus_gobicus:12.87051,Astragalus_megricus:12.87051,Astragalus_brachystachys:12.87051,Astragalus_satteotoichus:12.87051,Astragalus_grubovii:12.87051,Astragalus_scheremetevianus:12.87051,Astragalus_dendroides:12.87051,Astragalus_kulabensis:12.87051,Astragalus_juniperetorum:12.87051,Astragalus_longipetiolatus:12.87051,Astragalus_koburensis:12.87051,Astragalus_gregarius:12.87051,Astragalus_kerrii:12.87051,Astragalus_chlorostegius:12.87051,Astragalus_echanensis:12.87051,Astragalus_imbecillus:12.87051,Astragalus_argophyllus:12.87051,Astragalus_scleropodius:12.87051,Astragalus_sphaerophysa:12.87051,Astragalus_pavlovianus:12.87051,Astragalus_karateginii:12.87051,Astragalus_albulus:12.87051,Astragalus_pushtashanicus:12.87051,Astragalus_mahoschanicus:12.87051,Astragalus_concordius:12.87051,Astragalus_ulziykhutagii:12.87051,Astragalus_strictus:12.87051,Astragalus_ochrias:12.87051,Astragalus_daghestanicus:12.87051,Astragalus_accumbens:12.87051,Astragalus_podlechii:12.87051,Astragalus_buschiorum:12.87051,Astragalus_gillettii:12.87051,Astragalus_roemeri:12.87051,Astragalus_muelleri:12.87051,Astragalus_taschkendicus:12.87051,Astragalus_ikonnikovii:12.87051,Astragalus_gontscharovii:12.87051,Astragalus_longistylus:12.87051,Astragalus_urunguensis:12.87051,Astragalus_lalandei:12.87051,Astragalus_leucophanus:12.87051,Astragalus_carminis:12.87051,Astragalus_smithianus:12.87051,Astragalus_moupinensis:12.87051,Astragalus_purpurasens:12.87051,Astragalus_senilis:12.87051,Astragalus_rumpens:12.87051,Astragalus_terrae-rubrae:12.87051,Astragalus_eburneus:12.87051,Astragalus_sewertzovii:12.87051,Astragalus_porphyrophysa:12.87051,Astragalus_anthylloides:12.87051,Astragalus_rytidocarpus:12.87051,Astragalus_hoffmeisteri:12.87051,Astragalus_luxurians:12.87051,Astragalus_sinuatus:12.87051,Astragalus_subauriculatus:12.87051,Astragalus_tolucanus:12.87051,Astragalus_zionis:12.87051,Astragalus_zagrosicus:12.87051,Astragalus_takharensis:12.87051,Astragalus_atrovinosus:12.87051,Astragalus_veresczaginii:12.87051,Astragalus_reventiformis:12.87051,Astragalus_merxmuelleri:12.87051,Astragalus_amphioxys:12.87051,Astragalus_gubanovii:12.87051,Astragalus_ortholobus:12.87051,Astragalus_orthocarpus:12.87051,Astragalus_dignus:12.87051,Astragalus_chodshamastonicus:12.87051,Astragalus_austinae:12.87051,Astragalus_isphairamicus:12.87051,Astragalus_lachnolobus:12.87051,Astragalus_anni-novi:12.87051,Astragalus_ibrahimianus:12.87051,Astragalus_pseudoscoparius:12.87051,Astragalus_hsinbaticus:12.87051,Astragalus_maireanus:12.87051,Astragalus_bobrovii:12.87051,Astragalus_ziaratensis:12.87051,Astragalus_holosemius:12.87051,Astragalus_isabellae:12.87051,Astragalus_substenoceras:12.87051,Astragalus_sinaloae:12.87051,Astragalus_ravenii:12.87051,Astragalus_arequipensis:12.87051,Astragalus_crassispinus:12.87051,Astragalus_fischeri:12.87051,Astragalus_amygdalinus:12.87051,Astragalus_subumbellatus:12.87051,Astragalus_kashafensis:12.87051,Astragalus_yoder-williamsii:12.87051,Astragalus_pulcher:12.87051,Astragalus_basilii:12.87051,Astragalus_uranolimneus:12.87051,Astragalus_coquimbensis:12.87051,Astragalus_chaetodon:12.87051,Astragalus_discolor:12.87051,Astragalus_spaldingii:12.87051,Astragalus_kopalensis:12.87051,Astragalus_subspinescens:12.87051,Astragalus_titanophilus:12.87051,Astragalus_sanctae-crucis:12.87051,Astragalus_traskiae:12.87051,Astragalus_costatus:12.87051,Astragalus_aquilonius:12.87051,Astragalus_kugartensis:12.87051,Astragalus_unilateralis:12.87051,Astragalus_crispocarpus:12.87051,Astragalus_abbreviatus:12.87051,Astragalus_grayi:12.87051,Astragalus_baba-alliar:12.87051,Astragalus_boelckei:12.87051,Astragalus_camptopus:12.87051,Astragalus_chamissonis:12.87051,Astragalus_plumbeus:12.87051,Astragalus_bicristatus:12.87051,Astragalus_acutifolius:12.87051,Astragalus_lessertioides:12.87051,Astragalus_pauper:12.87051,Astragalus_hissaricus:12.87051,Astragalus_bazmanicus:12.87051,Astragalus_tungensis:12.87051,Astragalus_bigelowii:12.87051,Astragalus_andersianus:12.87051,Astragalus_virens:12.87051,Astragalus_psilocentros:12.87051,Astragalus_turcomanicus:12.87051,Astragalus_imetensis:12.87051,Astragalus_monbeigii:12.87051,Astragalus_jejunus:12.87051,Astragalus_tongolensis:12.87051,Astragalus_rzaevii:12.87051,Astragalus_ertterae:12.87051,Astragalus_tumninensis:12.87051,Astragalus_cupulicalycinus:12.87051,Astragalus_zingeri:12.87051,Astragalus_chionobiiformis:12.87051,Astragalus_funereus:12.87051,Astragalus_maritimus:12.87051,Astragalus_piscinus:12.87051,Astragalus_schinetorum:12.87051,Astragalus_incanus:12.87051,Astragalus_saxorum:12.87051,Astragalus_physodes:12.87051,Astragalus_dzhebrailicus:12.87051,Astragalus_vvedenskyi:12.87051,Astragalus_pyrrhotrichus:12.87051,Astragalus_orcuttianus:12.87051,Astragalus_lemmonii:12.87051,Astragalus_sabuletorum:12.87051,Astragalus_fetissowii:12.87051,Astragalus_kasachstanicus:12.87051,Astragalus_webbianus:12.87051,Astragalus_salsugineus:12.87051,Astragalus_fuliginosus:12.87051,Astragalus_baranovii:12.87051,Astragalus_galactites:12.87051,Astragalus_anisomerus:12.87051,Astragalus_albertii:12.87051,Astragalus_dependens:12.87051,Astragalus_egglestonii:12.87051,Astragalus_pamirensis:12.87051,Astragalus_zaissanensis:12.87051,Astragalus_bergii:12.87051,Astragalus_khwaja-muhammadensis:12.87051,Astragalus_tetrastichus:12.87051,Astragalus_villosus:12.87051,Astragalus_feensis:12.87051,Astragalus_nigriceps:12.87051,Astragalus_savellanicus:12.87051,Astragalus_austrodarvasicus:12.87051,Astragalus_intercedens:12.87051,Astragalus_pycnostachyus:12.87051,Astragalus_castaneiformis:12.87051,Astragalus_pardalinus:12.87051,Astragalus_husseinovii:12.87051,Astragalus_aureus:12.87051,Astragalus_macropodium:12.87051,Astragalus_oxyodon:12.87051,Astragalus_alabugensis:12.87051,Astragalus_pseudodianthus:12.87051,Astragalus_infractus:12.87051,Astragalus_micromerius:12.87051,Astragalus_remotus:12.87051,Astragalus_aspindzicus:12.87051,Astragalus_juvenalis:12.87051,Astragalus_verrucosus:12.87051,Astragalus_maurorum:12.87051,Astragalus_nigrocalyx:12.87051,Astragalus_dingjiensis:12.87051,Astragalus_leucocalyx:12.87051,Astragalus_turczaninovii:12.87051,Astragalus_muliensis:12.87051,Astragalus_bischkendicus:12.87051,Astragalus_distortus:12.87051,Astragalus_harrisonii:12.87051,Astragalus_cernuiflorus:12.87051,Astragalus_sitiens:12.87051,Astragalus_sabulosus:12.87051,Astragalus_mongolicus:12.87051,Astragalus_helleri:12.87051,Astragalus_tremolsianus:12.87051,Astragalus_beckii:12.87051,Astragalus_chloodes:12.87051,Astragalus_truncato-alatus:12.87051,Astragalus_baissunensis:12.87051,Astragalus_owirensis:12.87051,Astragalus_dalaiensis:12.87051,Astragalus_trigonus:12.87051,Astragalus_toksunensis:12.87051,Astragalus_typhaeformis:12.87051,Astragalus_subcinereus:12.87051,Astragalus_komarovii:12.87051,Astragalus_sparsiflorus:12.87051,Astragalus_eurylobus:12.87051,Astragalus_reflexus:12.87051,Astragalus_heilii:12.87051,Astragalus_insularis:12.87051,Astragalus_vaginatus:12.87051,Astragalus_naftabensis:12.87051,Astragalus_anisacanthus:12.87051,Astragalus_chamoeleuce:12.87051,Astragalus_pullus:12.87051,Astragalus_krasnovii:12.87051,Astragalus_leansanicus:12.87051,Astragalus_kolymensis:12.87051,Astragalus_namanganicus:12.87051,Astragalus_zarokoensis:12.87051,Astragalus_esperanzae:12.87051,Astragalus_asotinensis:12.87051,Astragalus_kazymbeticus:12.87051,Astragalus_cemerinus:12.87051,Astragalus_subvestitus:12.87051,Astragalus_sikokianus:12.87051,Astragalus_ampullarius:12.87051,Astragalus_fialae:12.87051,Astragalus_kaufmannii:12.87051,Astragalus_regiomontanus:12.87051,Astragalus_weddellianus:12.87051,Astragalus_doshman-ziariensis:12.87051,Astragalus_argutensis:12.87051,Astragalus_badghysi:12.87051,Astragalus_ankylotos:12.87051,Astragalus_miniatus:12.87051,Astragalus_semideserti:12.87051,Astragalus_sericophyllus:12.87051,Astragalus_terminalis:12.87051,Astragalus_argentinus:12.87051,Astragalus_monteroi:12.87051,Astragalus_domeykoanus:12.87051,Astragalus_pissisii:12.87051,Astragalus_semilunatus:12.87051,Astragalus_viridiflavus:12.87051,Astragalus_bashgalensis:12.87051,Astragalus_tephrosioides:12.87051,Astragalus_mohavensis:12.87051,Astragalus_shortianus:12.87051,Astragalus_troglodytus:12.87051,Astragalus_connectens:12.87051,Astragalus_durandianus:12.87051,Astragalus_dolichopodus:12.87051,Astragalus_magnificus:12.87051,Astragalus_ramitensis:12.87051,Astragalus_alexeji:12.87051,Astragalus_galiifolius:12.87051,Astragalus_confertus:12.87051,Astragalus_freitagii:12.87051,Astragalus_episcopus:12.87051,Astragalus_ghoratensis:12.87051,Astragalus_vallestris:12.87051,Astragalus_cottonianus:12.87051,Astragalus_lasiosemius:12.87051,Astragalus_limariensis:12.87051,Astragalus_neomexicanus:12.87051,Astragalus_pseudotetrastichus:12.87051,Astragalus_rhabdophorus:12.87051,Astragalus_irisuensis:12.87051,Astragalus_megacarpus:12.87051,Astragalus_nudisiliquus:12.87051,Astragalus_catabostrychos:12.87051,Astragalus_alaicus:12.87051,Astragalus_baghlanensis:12.87051,Astragalus_renzianus:12.87051,Astragalus_ensifer:12.87051,Astragalus_retusifoliatus:12.87051,Astragalus_nikitinae:12.87051,Astragalus_anacamptoides:12.87051,Astragalus_joergensenii:12.87051,Astragalus_rimarum:12.87051,Astragalus_panamintensis:12.87051,Astragalus_potosinus:12.87051,Astragalus_aschuturi:12.87051,Astragalus_oxyphysopsis:12.87051,Astragalus_alatavicus:12.87051,Astragalus_mirabilis:12.87051,Astragalus_calycinus:12.87051,Astragalus_lupulinus:12.87051,Astragalus_kashmirensis:12.87051,Astragalus_sisyrodytes:12.87051,Astragalus_anserinus:12.87051,Astragalus_kronenburgii:12.87051,Astragalus_moranii:12.87051,Astragalus_balearicus:12.87051,Astragalus_aridus:12.87051,Astragalus_falcigerus:12.87051,Astragalus_facetus:12.87051,Astragalus_urbanianus:12.87051,Astragalus_volkii:12.87051,Astragalus_xiphidiopsis:12.87051,Astragalus_changaicus:12.87051,Astragalus_miguelensis:12.87051,Astragalus_bakuensis:12.87051,Astragalus_flemingii:12.87051,Astragalus_macropus:12.87051,Astragalus_denticulatus:12.87051,Astragalus_clevelandii:12.87051,Astragalus_harbisonii:12.87051,Astragalus_megalocystis:12.87051,Astragalus_angustiflorus:12.87051,Astragalus_tioides:12.87051,Astragalus_kukkonenii:12.87051,Astragalus_cornubovis:12.87051,Astragalus_tennesseensis:12.87051,Astragalus_triradiatus:12.87051,Astragalus_sanctorum:12.87051,Astragalus_sangesuricus:12.87051,Astragalus_leiophysa:12.87051,Astragalus_jaxarticus:12.87051,Astragalus_reduncus:12.87051,Astragalus_waterfallii:12.87051,Astragalus_koelzii:12.87051,Astragalus_tidestromii:12.87051,Astragalus_karjaginii:12.87051,Astragalus_glabrifolius:12.87051,Astragalus_creticus:12.87051,Astragalus_lasiostylus:12.87051,Astragalus_zoharyi:12.87051,Astragalus_andreji:12.87051,Astragalus_leucoptilus:12.87051,Astragalus_acmophyllus:12.87051,Astragalus_karakalensis:12.87051,Astragalus_nebrodensis:12.87051,Astragalus_kurdicus:12.87051,Astragalus_amblolepis:12.87051,Astragalus_pterocephalus:12.87051,Astragalus_hypsogeton:12.87051,Astragalus_psilodontius:12.87051,Astragalus_prusianus:12.87051,Astragalus_echinus:12.87051,Astragalus_mesoleios:12.87051,Astragalus_rhodochrous:12.87051,Astragalus_crassinervius:12.87051,Astragalus_acetabulosus:12.87051,Astragalus_dissectus:12.87051,Astragalus_farakulumensis:12.87051,Astragalus_siculus:12.87051,Astragalus_karabaghensis:12.87051,Astragalus_diphtherites:12.87051,Astragalus_octopus:12.87051,Astragalus_bactrianus:12.87051,Astragalus_thracicus:12.87051,Astragalus_condensatus:12.87051,Astragalus_transoxanus:12.87051,Astragalus_muschianus:12.87051,Astragalus_albispinus:12.87051,Astragalus_lepidanthus:12.87051,Astragalus_prominens:12.87051,Astragalus_splendidissimus:12.87051,Astragalus_caucasicus:12.87051,Astragalus_polyanthus:12.87051,Astragalus_turkmenorum:12.87051,Astragalus_dschuparensis:12.87051,Astragalus_commagenicus:12.87051,Astragalus_hyalinus:12.87051,Astragalus_proimanthus:12.87051,Astragalus_asaphes:12.87051,Astragalus_lateritius:12.87051,(Astragalus_macrocephalus_subsp._macrocephalus:6.435094,Astragalus_macrocephalus_subsp._finitimus:6.435094)Astragalus_macrocephalus:6.435094,Astragalus_subalpinus:12.87051,Astragalus_ninae:12.87051,Astragalus_al-hamedensis:12.87051,Astragalus_mesopterus:12.87051,Astragalus_hartmanii:12.87051,Astragalus_daleae:12.87051,Astragalus_albovillosus:12.87051,Astragalus_brotherusii:12.87051,Astragalus_goktschaicus:12.87051,Astragalus_glacialis:12.87051,Astragalus_dictyocarpus:12.87051,Astragalus_cedreti:12.87051,Astragalus_baalbekensis:12.87051,Astragalus_hirsutissimus:12.87051,Astragalus_ehdenensis:12.87051,Astragalus_coluteoides:12.87051,Astragalus_angulosus:12.87051,Astragalus_drusorum:12.87051,Astragalus_kurnet-es-saudae:12.87051,Astragalus_macrocarpus:12.87051,Astragalus_berytheus:12.87051,Astragalus_bethlehemiticus:12.87051,Astragalus_ehrenbergii:12.87051,Astragalus_cruentiflorus:12.87051,Astragalus_trichopterus:12.87051,Astragalus_zachlensis:12.87051,Astragalus_cymbostegis:12.87051,Astragalus_juladakensis:12.87051,Astragalus_ghashghaicus:12.87051,Astragalus_bijarensis:12.87051,Astragalus_sp._A110:12.87051,Astragalus_gevashensis:12.87051,Astragalus_sp._A52:12.87051,Astragalus_sp._A66:12.87051,Astragalus_sp._A35:12.87051,Astragalus_sp._A20:12.87051,Astragalus_sp._A109:12.87051,Astragalus_raswendicus:12.87051,Astragalus_sp._A16:12.87051,Astragalus_dipodurus:12.87051,Astragalus_saadatabadensis:12.87051,Astragalus_scapiger:12.87051,Astragalus_zoshkensis:12.87051,Astragalus_halicacabus:12.87051,Astragalus_oligoflorus:12.87051,Astragalus_aestimabilis:12.87051,Astragalus_veiskaramii:12.87051,Astragalus_parvarensis:12.87051,Astragalus_xerophilus:12.87051,Astragalus_sp._A3:12.87051,Astragalus_sp._A108:12.87051,Astragalus_sp._A2:12.87051,Astragalus_sufianicus:12.87051,Astragalus_vaginans:12.87051,Astragalus_sp._A65:12.87051,Astragalus_baraftabensis:12.87051,Astragalus_neochaldoranicus:12.87051,Astragalus_pennatus:12.87051,Astragalus_sp._PMD-2014:12.87051,Astragalus_jaskensis:12.87051,Astragalus_trifoliastrum:12.87051,Astragalus_ovalis:12.87051,Astragalus_brevicalycinus:12.87051,Astragalus_ghamishluensis:12.87051,Astragalus_joharchii:12.87051,Astragalus_semiglabricarpus:12.87051,Astragalus_pseudoarvatensis:12.87051,Astragalus_tenuiramosus:12.87051,Astragalus_inchebroonensis:12.87051,Astragalus_biarjmandicus:12.87051,Astragalus_darrehbidensis:12.87051,Astragalus_farsicus:12.87051,Astragalus_yushensis:12.87051,Astragalus_sympileicalycinus:12.87051,Astragalus_assadabadensis:12.87051,Astragalus_baharensis:12.87051,Astragalus_podoloboides:12.87051,Astragalus_bazarganii:12.87051,Astragalus_davuricus:12.87051,Astragalus_sangonensis:12.87051,Astragalus_nigrohirsutus:12.87051,Astragalus_pseudonigrescens:12.87051,Astragalus_akhundzadahensis:12.87051,Astragalus_storozhevae:12.87051,Astragalus_amoenus:12.87051,Astragalus_gambellianus:12.87051,Astragalus_tmoleus:12.87051,Astragalus_surugensis:12.87051,Astragalus_pisidicus:12.87051,Astragalus_christianus:12.87051,Astragalus_fumosus:12.87051,Astragalus_lamarckii:12.87051,Astragalus_plumosus:12.87051,Astragalus_karamasicus:12.87051,Astragalus_dipsaceus:12.87051,Astragalus_leporinus:12.87051,Astragalus_antilibani:12.87051,Astragalus_palaestinus:12.87051,Astragalus_crotalarioe:12.87051,Astragalus_pycnostachius:12.87051,Astragalus_onobrychioides:12.87051,(Astragalus_cusickii_var._cusickii:6.435094,Astragalus_cusickii_var._flexilipes:6.435094,Astragalus_cusickii_var._packardiae:6.435094,Astragalus_cusickii_var._sterilis:6.435094)Astragalus_cusickii:6.435094,Astragalus_karl-heinzii:12.87051,Astragalus_remotispicatus:12.87051,Astragalus_sp._1_Kh118:12.87051,Astragalus_sp._Kh118:12.87051,Astragalus_sp._Kh132:12.87051,Astragalus_aaronii:12.87051,Astragalus_abadehensis:12.87051,Astragalus_abditus:12.87051,Astragalus_aberrans:12.87051,Astragalus_abharensis:12.87051,Astragalus_absconditus:12.87051,Astragalus_acceptus:12.87051,Astragalus_acicularis:12.87051,Astragalus_acmonotrichus:12.87051,Astragalus_acmophylloides:12.87051,Astragalus_aconcaquensis:12.87051,Astragalus_adiyamanensis:12.87051,Astragalus_adunciformis:12.87051,Astragalus_adylovii:12.87051,Astragalus_aestivorum:12.87051,Astragalus_affinis:12.87051,Astragalus_ahangarensis:12.87051,Astragalus_ahmad-parsae:12.87051,Astragalus_akhanii:12.87051,Astragalus_aktiubensis:12.87051,Astragalus_aladagensis:12.87051,Astragalus_alamouticus:12.87051,Astragalus_alavaanus:12.87051,Astragalus_albertshoferi:12.87051,Astragalus_albicalycinus:12.87051,Astragalus_alexeenkoanus:12.87051,Astragalus_aliomranii:12.87051,Astragalus_allectus:12.87051,Astragalus_allepicus:12.87051,Astragalus_altanii:12.87051,Astragalus_altimontanus:12.87051,Astragalus_altiusculus:12.87051,Astragalus_amalecitanus:12.87051,Astragalus_ameghinoi:12.87051,Astragalus_andabaddensis:12.87051,Astragalus_andabilensis:12.87051,Astragalus_andalanicus:12.87051,Astragalus_andrasovszkyi:12.87051,Astragalus_anguranensis:12.87051,Astragalus_angustistipulatus:12.87051,Astragalus_anodiophilus:12.87051,Astragalus_antabicus:12.87051,Astragalus_antiochianus:12.87051,Astragalus_aparanensis:12.87051,Astragalus_arakliensis:12.87051,Astragalus_arasbaranensis:12.87051,Astragalus_ardahalicus:12.87051,Astragalus_argaeus:12.87051,Astragalus_argentophyllus:12.87051,Astragalus_argyrothamnos:12.87051,Astragalus_aridovallicola:12.87051,Astragalus_armeniaca:12.87051,Astragalus_arnacanthoides:12.87051,Astragalus_ashtianensis:12.87051,Astragalus_astrachanicus:12.87051,Astragalus_astragalinus:12.87051,Astragalus_athranthus:12.87051,Astragalus_atropilosus:12.87051,Astragalus_attarae:12.87051,Astragalus_aurantiacus:12.87051,Astragalus_austrokhorasanicus:12.87051,Astragalus_austromahneshanensis:12.87051,Astragalus_austrotajikistanicus:12.87051,Astragalus_austrotibetanus:12.87051,Astragalus_austrouralensis:12.87051,Astragalus_avajensis:12.87051,Astragalus_aydosensis:12.87051,Astragalus_aytatchii:12.87051,Astragalus_aznaicus:12.87051,Astragalus_azraqensis:12.87051,Astragalus_babacianum:12.87051,Astragalus_baeri:12.87051,Astragalus_baerlukensis:12.87051,Astragalus_baftensis:12.87051,Astragalus_bahcesarayensis:12.87051,Astragalus_bahoeensis:12.87051,Astragalus_baibutensis:12.87051,Astragalus_baijensis:12.87051,Astragalus_bajgiranensis:12.87051,Astragalus_bakirdaghensis:12.87051,Astragalus_baldaccii:12.87051,Astragalus_baotouensis:12.87051,Astragalus_barba-jovis:12.87051,Astragalus_barbidens:12.87051,Astragalus_barboides:12.87051,Astragalus_barclayanus:12.87051,Astragalus_barnasariformis:12.87051,Astragalus_barrii:12.87051,Astragalus_bashkalensis:12.87051,Astragalus_bashmaghensis:12.87051,Astragalus_bavanatensis:12.87051,Astragalus_bavanaticus:12.87051,Astragalus_baxoiensis:12.87051,Astragalus_beitashanensis:12.87051,Astragalus_bejourensis:12.87051,Astragalus_belangeri:12.87051,Astragalus_belgheisicoides:12.87051,Astragalus_belgheisicus:12.87051,Astragalus_belolipovii:12.87051,Astragalus_berteroi:12.87051,Astragalus_berysius:12.87051,Astragalus_biabanensis:12.87051,Astragalus_bilobatoalatus:12.87051,Astragalus_binadulensis:12.87051,Astragalus_bingoellensis:12.87051,Astragalus_birangae:12.87051,Astragalus_blandulus:12.87051,Astragalus_bojnurdensis:12.87051,Astragalus_borbulakensis:12.87051,Astragalus_boreoafricanus:12.87051,Astragalus_bornmuelleranus:12.87051,Astragalus_bouffordii:12.87051,Astragalus_bozakmanii:12.87051,Astragalus_brachysemia:12.87051,Astragalus_brachytrichus:12.87051,Astragalus_bradosticus:12.87051,Astragalus_breviflorus:12.87051,Astragalus_brevifructus:12.87051,Astragalus_brevitomentosus:12.87051,Astragalus_brevivexillatus:12.87051,Astragalus_bukanensis:12.87051,Astragalus_burchan-buddaicus:12.87051,Astragalus_burqinensis:12.87051,Astragalus_burtschumensis:12.87051,Astragalus_cadmicus:12.87051,Astragalus_caeruleus:12.87051,Astragalus_caespititius:12.87051,Astragalus_cajamarcanus:12.87051,Astragalus_calcicola:12.87051,Astragalus_calophyllus:12.87051,Astragalus_calvertii:12.87051,Astragalus_candidissimus:12.87051,Astragalus_canosus:12.87051,Astragalus_capax:12.87051,Astragalus_capitis-regni:12.87051,Astragalus_castanaeformis:12.87051,Astragalus_cataonicus:12.87051,Astragalus_caudiculosus:12.87051,Astragalus_cellatus:12.87051,Astragalus_centralpinus:12.87051,Astragalus_chadjanensis:12.87051,Astragalus_chahartaghensis:12.87051,Astragalus_chaidamuensis:12.87051,Astragalus_chamaephaca:12.87051,Astragalus_chamaephyton:12.87051,Astragalus_chamardiensis:12.87051,Astragalus_chamberlainianus:12.87051,Astragalus_chamonobrychis:12.87051,Astragalus_charadzae:12.87051,Astragalus_chehreganii:12.87051,Astragalus_chengkangensis:12.87051,Astragalus_chichesticus:12.87051,Astragalus_chorgosicus:12.87051,Astragalus_chthonocephalus:12.87051,Astragalus_cicadoe:12.87051,Astragalus_cicerellus:12.87051,Astragalus_ciceropsis:12.87051,Astragalus_cilicius:12.87051,Astragalus_ciloensis:12.87051,Astragalus_cimensis:12.87051,Astragalus_circassicus:12.87051,Astragalus_circumlacustris:12.87051,Astragalus_clausii:12.87051,Astragalus_clivicola:12.87051,Astragalus_cobresiiphilus:12.87051,Astragalus_cochabambensis:12.87051,Astragalus_collenetteae:12.87051,Astragalus_columnaris:12.87051,Astragalus_conaensis:12.87051,Astragalus_confertiformis:12.87051,Astragalus_consimilis:12.87051,Astragalus_craccinopsis:12.87051,Astragalus_crinitus:12.87051,Astragalus_crispus:12.87051,Astragalus_croaticus:12.87051,Astragalus_cryptocarpos:12.87051,Astragalus_culminatus:12.87051,Astragalus_cylleneus:12.87051,Astragalus_cymbibracteatus:12.87051,Astragalus_cyprius:12.87051,Astragalus_cyrtoides:12.87051,Astragalus_cystosus:12.87051,Astragalus_dabanshanicus:12.87051,Astragalus_daghdaghabadensis:12.87051,Astragalus_damardanicus:12.87051,Astragalus_damghanensis:12.87051,Astragalus_damxungensis:12.87051,Astragalus_daqingshanicus:12.87051,Astragalus_darendensis:12.87051,Astragalus_darwinianus:12.87051,Astragalus_davisii:12.87051,Astragalus_demavendicola:12.87051,Astragalus_demirizii:12.87051,Astragalus_demonstratus:12.87051,Astragalus_dengolanensis:12.87051,Astragalus_densifolius:12.87051,Astragalus_despectus:12.87051,Astragalus_dianat-nejadii:12.87051,Astragalus_dickorei:12.87051,Astragalus_dieteri:12.87051,Astragalus_dillinghami:12.87051,Astragalus_dilutuloides:12.87051,Astragalus_dilutulus:12.87051,Astragalus_dirmilensis:12.87051,Astragalus_divandarrehensis:12.87051,Astragalus_diversipilosus:12.87051,Astragalus_diversus:12.87051,Astragalus_diyarbakirensis:12.87051,Astragalus_doabensis:12.87051,Astragalus_doghrunensis:12.87051,Astragalus_dolinicola:12.87051,Astragalus_dolonus:12.87051,Astragalus_dopolanicus:12.87051,Astragalus_dorudensis:12.87051,Astragalus_dshangartensis:12.87051,Astragalus_dulungkiangensis:12.87051,Astragalus_dumanii:12.87051,Astragalus_duranii:12.87051,Astragalus_dutreuilii:12.87051,Astragalus_dysbatophilus:12.87051,Astragalus_ebrahimabadensis:12.87051,Astragalus_edinburghensis:12.87051,Astragalus_eerqisiensis:12.87051,Astragalus_ekicii:12.87051,Astragalus_ekimii:12.87051,Astragalus_elatus:12.87051,Astragalus_elazigensis:12.87051,Astragalus_elezgensis:12.87051,Astragalus_eliasianus:12.87051,Astragalus_entomophyllus:12.87051,Astragalus_ergenensis:12.87051,Astragalus_eriocalyx:12.87051,Astragalus_eriophylloides:12.87051,Astragalus_ermineus:12.87051,Astragalus_erythrotaenius:12.87051,Astragalus_esferayenicus:12.87051,Astragalus_eskishehiricus:12.87051,Astragalus_estahbanensis:12.87051,Astragalus_eubrychioides:12.87051,Astragalus_eustrophacanthus:12.87051,Astragalus_excelsior:12.87051,Astragalus_exiguus:12.87051,Astragalus_expetitus:12.87051,Astragalus_exspectatus:12.87051,Astragalus_exsul:12.87051,Astragalus_fagh-soleimanensis:12.87051,Astragalus_fallacinus:12.87051,Astragalus_fausicola:12.87051,Astragalus_ferruminatus:12.87051,Astragalus_figueroai:12.87051,Astragalus_filidens:12.87051,Astragalus_filifoliolatus:12.87051,Astragalus_fissicalyx:12.87051,Astragalus_flavescens:12.87051,Astragalus_flavidus:12.87051,Astragalus_fortuitus:12.87051,Astragalus_fremontii:12.87051,Astragalus_fresenii:12.87051,Astragalus_friederikeanus:12.87051,Astragalus_fruticulosus:12.87051,Astragalus_fukangensis:12.87051,Astragalus_gabrelianae:12.87051,Astragalus_gaeobotrys:12.87051,Astragalus_gamasiabensis:12.87051,Astragalus_gandomanicus:12.87051,Astragalus_gardanikaphtharicus:12.87051,Astragalus_garmashubensis:12.87051,Astragalus_geerwusuensis:12.87051,Astragalus_genargenteus:12.87051,Astragalus_gennarii:12.87051,Astragalus_genuflexus:12.87051,Astragalus_geyikdaghensis:12.87051,Astragalus_ghanbarianii:12.87051,Astragalus_ghouchanensis:12.87051,Astragalus_gigantifoliolatus:12.87051,Astragalus_gigantostegius:12.87051,Astragalus_gilvanensis:12.87051,Astragalus_gilvus:12.87051,Astragalus_gines-lopezii:12.87051,Astragalus_glabritubus:12.87051,Astragalus_glaucacanthus:12.87051,Astragalus_glaucophylloides:12.87051,Astragalus_globiflorus:12.87051,Astragalus_glochidiatus:12.87051,Astragalus_goeznensis:12.87051,Astragalus_gomboeformis:12.87051,Astragalus_gongliuensis:12.87051,Astragalus_gongshanensis:12.87051,Astragalus_gooraiensis:12.87051,Astragalus_granatensis:12.87051,Astragalus_greuteri:12.87051,Astragalus_griersonii:12.87051,Astragalus_grum-grshimailoi:12.87051,Astragalus_guanajuatensis:12.87051,Astragalus_gueruenensis:12.87051,Astragalus_guinanicus:12.87051,Astragalus_gululsaranii:12.87051,Astragalus_guzelsuensis:12.87051,Astragalus_gymnalopecias:12.87051,Astragalus_gymnolobus:12.87051,Astragalus_gypsicola:12.87051,Astragalus_habaheensis:12.87051,Astragalus_haiyuanensis:12.87051,Astragalus_hajiabadensis:12.87051,Astragalus_hajijafanensis:12.87051,Astragalus_hakkariensis:12.87051,Astragalus_hakkianus:12.87051,Astragalus_hamadryadis:12.87051,Astragalus_hamzae:12.87051,Astragalus_hamzaoglui:12.87051,Astragalus_harazensis:12.87051,Astragalus_hareftae:12.87051,Astragalus_harirudensis:12.87051,Astragalus_harringtonii:12.87051,Astragalus_haussknechtii:12.87051,Astragalus_hecatae:12.87051,Astragalus_heinzianus:12.87051,Astragalus_hekmat-safaviae:12.87051,Astragalus_helbaekii:12.87051,Astragalus_heldreichii:12.87051,Astragalus_hesiensis:12.87051,Astragalus_heterophyllus:12.87051,Astragalus_hezarensis:12.87051,Astragalus_hispidus:12.87051,Astragalus_hololeucoides:12.87051,Astragalus_homandicus:12.87051,Astragalus_horasanicus:12.87051,Astragalus_hosackioe:12.87051,Astragalus_hoshanbaoensis:12.87051,Astragalus_hotkanensis:12.87051,Astragalus_huber-morathii:12.87051,Astragalus_huochengensis:12.87051,Astragalus_hyalolepidoides:12.87051,Astragalus_hysophilus:12.87051,Astragalus_ictericus:12.87051,Astragalus_ignotus:12.87051,Astragalus_igoshinae:12.87051,Astragalus_ilachchiensis:12.87051,Astragalus_inaniae:12.87051,Astragalus_inflaticarpus:12.87051,Astragalus_innotabilis:12.87051,Astragalus_interiectus:12.87051,Astragalus_irinae:12.87051,Astragalus_isauricus:12.87051,Astragalus_issatissensis:12.87051,Astragalus_jacobsii:12.87051,Astragalus_jamzadae:12.87051,Astragalus_jarmalii:12.87051,Astragalus_jelenevskyi:12.87051,Astragalus_kabutarlanensis:12.87051,Astragalus_kadschorensis:12.87051,Astragalus_kalatehensis:12.87051,Astragalus_kaleibarensis:12.87051,Astragalus_kamarinensis:12.87051,Astragalus_kamelinii:12.87051,Astragalus_kapherrianus:12.87051,Astragalus_karakorensis:12.87051,Astragalus_katunicus:12.87051,Astragalus_kelikanensis:12.87051,Astragalus_kelseyae:12.87051,Astragalus_kentrophyllus:12.87051,Astragalus_khadem-kandicus:12.87051,Astragalus_khajehensis:12.87051,Astragalus_khajiboulaghensis:12.87051,Astragalus_kharvanensis:12.87051,Astragalus_khassanovii:12.87051,Astragalus_khatamsaziae:12.87051,Astragalus_khokhrjakovii:12.87051,Astragalus_khongensis:12.87051,Astragalus_khonikensis:12.87051,Astragalus_khosrowabadensis:12.87051,Astragalus_khunsarensis:12.87051,Astragalus_kiamaky-daghensis:12.87051,Astragalus_kirchhoffiae:12.87051,Astragalus_kirilovii:12.87051,Astragalus_kirshehiricus:12.87051,Astragalus_kiviensis:12.87051,Astragalus_kochakii:12.87051,Astragalus_kongurensis:12.87051,Astragalus_kordloricus:12.87051,Astragalus_korolkovii:12.87051,Astragalus_koulehensis:12.87051,Astragalus_krylovii:12.87051,Astragalus_kuhidashtehensis:12.87051,Astragalus_kukunoricus:12.87051,Astragalus_kuldshensis:12.87051,Astragalus_kunlunensis:12.87051,Astragalus_kurgankolensis:12.87051,Astragalus_kusnezovii:12.87051,Astragalus_lackschewitzii:12.87051,Astragalus_laconicus:12.87051,Astragalus_lacus-valashti:12.87051,Astragalus_laetabilis:12.87051,Astragalus_lagobromus:12.87051,Astragalus_lagopus:12.87051,Astragalus_lamalaensis:12.87051,Astragalus_lang-ranii:12.87051,Astragalus_lanzhouensis:12.87051,Astragalus_lasiocalycinus:12.87051,Astragalus_lateritiiformis:12.87051,Astragalus_latianicus:12.87051,Astragalus_latistipulatus:12.87051,Astragalus_latus:12.87051,Astragalus_lenensis:12.87051,Astragalus_leptocladus:12.87051,Astragalus_leptothalamus:12.87051,Astragalus_lesbiacus:12.87051,Astragalus_leucolachnus:12.87051,Astragalus_leucomallophorus:12.87051,Astragalus_leucothrix:12.87051,Astragalus_levidensis:12.87051,Astragalus_lhorongensis:12.87051,Astragalus_listoniae:12.87051,Astragalus_littoralis:12.87051,Astragalus_lobbichleri:12.87051,Astragalus_longicaulis:12.87051,Astragalus_longifolius:12.87051,Astragalus_longiracemosus:12.87051,Astragalus_longivexillatus:12.87051,Astragalus_lozani:12.87051,Astragalus_luculentus:12.87051,Astragalus_lustricola:12.87051,Astragalus_luteiflorus:12.87051,Astragalus_luteocaeruleus:12.87051,Astragalus_lycaonicus:12.87051,Astragalus_lychnobius:12.87051,Astragalus_maarofii:12.87051,Astragalus_macriculus:12.87051,Astragalus_macrolobus:12.87051,Astragalus_macrostephanus:12.87051,Astragalus_macrouroides:12.87051,Astragalus_magnibracteatus:12.87051,Astragalus_mahmutlarensis:12.87051,Astragalus_mahneshanensis:12.87051,Astragalus_majusculus:12.87051,Astragalus_malatyaensis:12.87051,Astragalus_maniaticus:12.87051,Astragalus_maowensis:12.87051,Astragalus_marandicus:12.87051,Astragalus_mardinensis:12.87051,Astragalus_margonensis:12.87051,Astragalus_mario-sousae:12.87051,Astragalus_marivanensis:12.87051,Astragalus_markasicus:12.87051,Astragalus_martinii:12.87051,Astragalus_massagetowii:12.87051,Astragalus_masuhelensis:12.87051,Astragalus_matiensis:12.87051,Astragalus_maulensis:12.87051,Astragalus_mehranensis:12.87051,Astragalus_mehrizianus:12.87051,Astragalus_meimandicus:12.87051,Astragalus_mekongensis:12.87051,Astragalus_melanocephalus:12.87051,Astragalus_melanostictus:12.87051,Astragalus_melitenensis:12.87051,Astragalus_membranostipulus:12.87051,Astragalus_mendocinus:12.87051,Astragalus_meshkinensis:12.87051,Astragalus_meskheticus:12.87051,Astragalus_mesogitanus:12.87051,Astragalus_mexicanus:12.87051,Astragalus_microcephalus:12.87051,Astragalus_microphysopsis:12.87051,Astragalus_micropterus:12.87051,Astragalus_microrchis:12.87051,Astragalus_mieheorum:12.87051,Astragalus_mikrophytoides:12.87051,Astragalus_minhensis:12.87051,Astragalus_minshanensis:12.87051,Astragalus_minuticalycinus:12.87051,Astragalus_mirus:12.87051,Astragalus_mishodaghmontanus:12.87051,Astragalus_miyalomontis:12.87051,Astragalus_modestus:12.87051,Astragalus_mollis:12.87051,Astragalus_montis-aquilae:12.87051,Astragalus_montis-bakhtiari:12.87051,Astragalus_montis-nacarouzii:12.87051,Astragalus_montis-parrowii:12.87051,Astragalus_montis-queydari:12.87051,Astragalus_montis-varvashti:12.87051,Astragalus_montismishoudaghi:12.87051,Astragalus_montivagus:12.87051,Astragalus_moussavii:12.87051,Astragalus_mugliensis:12.87051,Astragalus_multicaulis:12.87051,Astragalus_munzurensis:12.87051,Astragalus_muschketowii:12.87051,Astragalus_mutus:12.87051,Astragalus_nabelekii:12.87051,Astragalus_nahavandicus:12.87051,Astragalus_nainitalensis:12.87051,Astragalus_nalbandanicus:12.87051,Astragalus_nanfengensis:12.87051,Astragalus_nangxianensis:12.87051,Astragalus_nanshanicus:12.87051,Astragalus_nelidae:12.87051,Astragalus_nemorosus:12.87051,Astragalus_nenelinii:12.87051,Astragalus_neoalbanicus:12.87051,Astragalus_neoassadabadensis:12.87051,Astragalus_neobotschantzevii:12.87051,Astragalus_neocarpus:12.87051,Astragalus_neochorgosicus:12.87051,Astragalus_neokarelinianus:12.87051,Astragalus_neomassoumianus:12.87051,Astragalus_neomobayenii:12.87051,Astragalus_neomozaffarianii:12.87051,Astragalus_neopopovii:12.87051,Astragalus_neosytinii:12.87051,Astragalus_neplii:12.87051,Astragalus_nervifolius:12.87051,Astragalus_nervistipulus:12.87051,Astragalus_nervulosus:12.87051,Astragalus_neurocarpus:12.87051,Astragalus_nevadensis:12.87051,Astragalus_nevshehiricus:12.87051,Astragalus_nevskii:12.87051,Astragalus_neyshaburensis:12.87051,Astragalus_nezva-montis:12.87051,Astragalus_nigdeanus:12.87051,Astragalus_nigrocalycinus:12.87051,Astragalus_nigrodentatus:12.87051,Astragalus_nigropedunculatus:12.87051,Astragalus_ningxiaensis:12.87051,Astragalus_noeanus:12.87051,Astragalus_nokoensis:12.87051,Astragalus_notabilis:12.87051,Astragalus_novissimus:12.87051,Astragalus_nowroozii:12.87051,Astragalus_nubicola:12.87051,Astragalus_nydeggeri:12.87051,Astragalus_obtusifoliolus:12.87051,Astragalus_occultus:12.87051,Astragalus_ohbanus:12.87051,Astragalus_olangensis:12.87051,Astragalus_oltensis:12.87051,Astragalus_oplites:12.87051,Astragalus_ordosicus:12.87051,Astragalus_oreites:12.87051,Astragalus_oreocharis:12.87051,Astragalus_oropolitanus:12.87051,Astragalus_ovabaghensis:12.87051,Astragalus_oxytropifolius:12.87051,Astragalus_pachyrhachis:12.87051,Astragalus_painteri:12.87051,Astragalus_pakravaniae:12.87051,Astragalus_paraglycyphyllus:12.87051,Astragalus_paragriseus:12.87051,Astragalus_parkeri:12.87051,Astragalus_parnassi:12.87051,Astragalus_paroensis:12.87051,Astragalus_pascuicola:12.87051,Astragalus_patentipilosus:12.87051,Astragalus_paucifoliolatus:12.87051,Astragalus_pauxillis:12.87051,Astragalus_pecten-erinis:12.87051,Astragalus_pecten-hystricis:12.87051,Astragalus_pediculariformis:12.87051,Astragalus_pedunculosus:12.87051,Astragalus_pelliger:12.87051,Astragalus_peltopsis:12.87051,Astragalus_pendulatopetalus:12.87051,Astragalus_pendulipodus:12.87051,Astragalus_perbrevis:12.87051,Astragalus_pereshkhoranicus:12.87051,Astragalus_permiensis:12.87051,Astragalus_persimilis:12.87051,Astragalus_petrovii:12.87051,Astragalus_peymanii:12.87051,Astragalus_phalacropyton:12.87051,Astragalus_phrygius:12.87051,Astragalus_pileh-khasehensis:12.87051,Astragalus_pilutschensis:12.87051,Astragalus_pineticola:12.87051,Astragalus_pishanxianensis:12.87051,Astragalus_platyfoliolatus:12.87051,Astragalus_playtropis:12.87051,Astragalus_plebejus:12.87051,Astragalus_pleianthus:12.87051,Astragalus_polemoniacus:12.87051,Astragalus_polystachys:12.87051,Astragalus_polyzygus:12.87051,Astragalus_pomphocalyx:12.87051,Astragalus_porphyreus:12.87051,Astragalus_praeteritus:12.87051,Astragalus_procerus:12.87051,Astragalus_proriferus:12.87051,Astragalus_protectus:12.87051,Astragalus_protractus:12.87051,Astragalus_przevalskianus:12.87051,Astragalus_pseudadsurgens:12.87051,Astragalus_pseudanthylloides:12.87051,Astragalus_pseudoamabilis:12.87051,Astragalus_pseudobagramiensis:12.87051,Astragalus_pseudobeckii:12.87051,Astragalus_pseudocapito:12.87051,Astragalus_pseudocylindraceus:12.87051,Astragalus_pseudojagnobicus:12.87051,Astragalus_pseudomacrostachys:12.87051,Astragalus_pseudomahoschanicus:12.87051,Astragalus_pseudoorthocarpus:12.87051,Astragalus_pseudopersicus:12.87051,Astragalus_pseudopinetorum:12.87051,Astragalus_pseudoquisqualis:12.87051,Astragalus_pseudorigidulus:12.87051,Astragalus_pseudorobustus:12.87051,Astragalus_pseudoroseus:12.87051,Astragalus_pseudoshebarensis:12.87051,Astragalus_pseudosinaicus:12.87051,Astragalus_pseudotauricola:12.87051,Astragalus_pseudotitovii:12.87051,Astragalus_pseudotortuosus:12.87051,Astragalus_pseudovegetus:12.87051,Astragalus_pseudoyusufeliensis:12.87051,Astragalus_psilopus:12.87051,Astragalus_psilosepalus:12.87051,Astragalus_qaratchaicus:12.87051,Astragalus_qeydarnabiensis:12.87051,Astragalus_qingheensis:12.87051,Astragalus_qitaiensis:12.87051,Astragalus_qohestanicus:12.87051,Astragalus_qorvehensis:12.87051,Astragalus_qoturensis:12.87051,Astragalus_rahiminejadii:12.87051,Astragalus_ramakianus:12.87051,Astragalus_rassulovae:12.87051,Astragalus_rausianus:12.87051,Astragalus_razensis:12.87051,Astragalus_recedens:12.87051,Astragalus_reconditus:12.87051,Astragalus_recurvatus:12.87051,Astragalus_renzii:12.87051,Astragalus_repentinus:12.87051,Astragalus_reticulatovenosus:12.87051,Astragalus_rhododendrophila:12.87051,Astragalus_robertianus:12.87051,Astragalus_roessleri:12.87051,Astragalus_roseocalycinus:12.87051,Astragalus_roussaeanus:12.87051,Astragalus_rubicundus:12.87051,Astragalus_rubriphysa:12.87051,Astragalus_rubro-marginatus:12.87051,Astragalus_rudimentus:12.87051,Astragalus_rumelicus:12.87051,Astragalus_runemarkii:12.87051,Astragalus_rupertii:12.87051,Astragalus_russanovii:12.87051,Astragalus_russelii:12.87051,Astragalus_rytyensis:12.87051,Astragalus_sabetii:12.87051,Astragalus_sabzevarensis:12.87051,Astragalus_sadiensis:12.87051,Astragalus_safavii:12.87051,Astragalus_sagastaigolensis:12.87051,Astragalus_sagasteguii:12.87051,Astragalus_saharae:12.87051,Astragalus_saidii:12.87051,Astragalus_sakaryaensis:12.87051,Astragalus_salavatabadensis:12.87051,Astragalus_salehabadensis:12.87051,Astragalus_salmakiae:12.87051,Astragalus_sanctus:12.87051,Astragalus_sanjappae:12.87051,Astragalus_sarabensis:12.87051,Astragalus_saremii:12.87051,Astragalus_sarikamishensis:12.87051,Astragalus_sarzehensis:12.87051,Astragalus_sata-kandaoensis:12.87051,Astragalus_savanatensis:12.87051,Astragalus_schmakovii:12.87051,Astragalus_schmollae:12.87051,Astragalus_schottianus:12.87051,Astragalus_sclerocladus:12.87051,Astragalus_secretus:12.87051,Astragalus_segregatus:12.87051,Astragalus_semicincta:12.87051,Astragalus_semicircularis:12.87051,Astragalus_semiromensis:12.87051,Astragalus_semitarius:12.87051,Astragalus_sericeopetalus:12.87051,Astragalus_sericoleucus:12.87051,Astragalus_serpentinicola:12.87051,Astragalus_sessiliflorus:12.87051,Astragalus_setsureianus:12.87051,Astragalus_sewertzowii:12.87051,Astragalus_shabilensis:12.87051,Astragalus_shahinii:12.87051,Astragalus_shahsavarii:12.87051,Astragalus_shebarensis:12.87051,Astragalus_shehbazii:12.87051,Astragalus_sherriffii:12.87051,Astragalus_shogotensis:12.87051,Astragalus_shuturunkuhensis:12.87051,Astragalus_siahcheshmehensis:12.87051,Astragalus_sichuanensis:12.87051,Astragalus_silifkeense:12.87051,Astragalus_silvisteppaceus:12.87051,Astragalus_simakanensis:12.87051,Astragalus_similissimus:12.87051,Astragalus_simonii:12.87051,Astragalus_sinkiangensis:12.87051,Astragalus_sirjaevii:12.87051,Astragalus_sisakhtianus:12.87051,Astragalus_sivendicus:12.87051,Astragalus_sorgerae:12.87051,Astragalus_spachianiformis:12.87051,Astragalus_sparsipilis:12.87051,Astragalus_spitzenbergeri:12.87051,Astragalus_stenosemioides:12.87051,Astragalus_stenosemius:12.87051,Astragalus_strictissimus:12.87051,Astragalus_stridii:12.87051,Astragalus_strigillosus:12.87051,Astragalus_subansiriensis:12.87051,Astragalus_subbrevidens:12.87051,Astragalus_subexcedens:12.87051,Astragalus_subglaberrimus:12.87051,Astragalus_subhanensis:12.87051,Astragalus_subkohrudicus:12.87051,Astragalus_submontanus:12.87051,Astragalus_subpenicillatus:12.87051,Astragalus_subpentanthus:12.87051,Astragalus_subrecognitus:12.87051,Astragalus_subtrijugus:12.87051,Astragalus_sumarensis:12.87051,Astragalus_superfluus:12.87051,Astragalus_supralaevis:12.87051,Astragalus_suserianus:12.87051,Astragalus_swatensis:12.87051,Astragalus_syriacus:12.87051,Astragalus_syringus:12.87051,Astragalus_tacorensis:12.87051,Astragalus_tadmorensis:12.87051,Astragalus_taebiae:12.87051,Astragalus_tahbaziae:12.87051,Astragalus_talasseus:12.87051,Astragalus_tanchasii:12.87051,Astragalus_tatlii:12.87051,Astragalus_tauricola:12.87051,Astragalus_tegulensis:12.87051,Astragalus_tenuis:12.87051,Astragalus_tenuissimus:12.87051,Astragalus_teskhemicus:12.87051,Astragalus_tesquorum:12.87051,Astragalus_tetuanensis:12.87051,Astragalus_tibeticola:12.87051,Astragalus_titziae:12.87051,Astragalus_tomentosus:12.87051,Astragalus_torbathaydariyehensis:12.87051,Astragalus_townsendii:12.87051,Astragalus_trabzonicus:12.87051,Astragalus_trachytrichus:12.87051,Astragalus_transecticola:12.87051,Astragalus_transjordanicus:12.87051,Astragalus_traskae:12.87051,Astragalus_trichostigma:12.87051,Astragalus_trijugus:12.87051,Astragalus_tsangpoensis:12.87051,Astragalus_tumbatsicus:12.87051,Astragalus_tuna-ekimii:12.87051,Astragalus_tunceliensis:12.87051,Astragalus_turajgyricus:12.87051,Astragalus_turcicus:12.87051,Astragalus_turgidus:12.87051,Astragalus_tuyehensis:12.87051,Astragalus_uhlwormianus:12.87051,Astragalus_ulrichianus:12.87051,Astragalus_unifoliatus:12.87051,Astragalus_urbanus:12.87051,Astragalus_urceolatus:12.87051,Astragalus_uttaranchalensis:12.87051,Astragalus_valerii:12.87051,Astragalus_vallicoloides:12.87051,Astragalus_vallis-astoris:12.87051,Astragalus_varus:12.87051,Astragalus_vepres:12.87051,Astragalus_verae:12.87051,Astragalus_vernaculus:12.87051,Astragalus_vescus:12.87051,Astragalus_vicinalis:12.87051,Astragalus_villosulus:12.87051,Astragalus_visibilis:12.87051,Astragalus_vladimiri-komarovii:12.87051,Astragalus_vulnerariae:12.87051,Astragalus_wachschii:12.87051,Astragalus_weixinensis:12.87051,Astragalus_wetherelli:12.87051,Astragalus_wilhelminae:12.87051,Astragalus_wolungensis:12.87051,Astragalus_wulingensis:12.87051,Astragalus_wulumuquianus:12.87051,Astragalus_xanthotrichos:12.87051,Astragalus_xerophiloides:12.87051,Astragalus_xitaibaicus:12.87051,Astragalus_yanerwoensis:12.87051,Astragalus_yangchangii:12.87051,Astragalus_yangii:12.87051,Astragalus_yazdii:12.87051,Astragalus_yechengensis:12.87051,Astragalus_yidunensis:12.87051,Astragalus_yilmazii:12.87051,Astragalus_yukselii:12.87051,Astragalus_yunningensis:12.87051,Astragalus_yuralicus:12.87051,Astragalus_yusufeliensis:12.87051,Astragalus_yutianensis:12.87051,Astragalus_zadaensis:12.87051,Astragalus_zangooeianus:12.87051,Astragalus_zanjanensis:12.87051,Astragalus_zarreianus:12.87051,Astragalus_zederbaueri:12.87051,Astragalus_zerabulaki:12.87051,Astragalus_zhiganicus:12.87051,Astragalus_zhouquinus:12.87051,Astragalus_zurmatensis:12.87051,Astragalus_macropelmatus_subsp._macropelmatus:12.87051,Astragalus_nuttallianus_var._nuttallianus:12.87051,Astragalus_geyeri_var._geyeri:12.87051,Astragalus_hoantchy_subsp._dschimensis:12.87051,Astragalus_mongholicus_var._dahuricus:12.87051,Astragalus_didymocarpus_var._dispermus:12.87051,Astragalus_pastorius_var._linearibracteatus:12.87051,Astragalus_pinetorum_subsp._pinetorum:12.87051,Astragalus_serenoi_var._serenoi:12.87051,Astragalus_armatus_subsp._numidicus:12.87051,Astragalus_laxmannii_var._robustior:12.87051,Astragalus_remotiflorus_subsp._melanogramma:12.87051,Astragalus_ebenoides_subsp._naghadehensis:12.87051,Astragalus_whitneyi_var._confusus:12.87051):2.00064,(Erophaca_baetica_subsp._orientalis:7.4355664,Erophaca_baetica_subsp._baetica:7.4355865):7.4355664):13.783121,((((((((((((((((((((Onobrychis_takhtajanii:0.310277,Onobrychis_transcaucasica:0.310277):0.175997,Onobrychis_altissima:0.486274):0.617265,Onobrychis_argentea_subsp._africana:1.103539):0.001199,Onobrychis_arenaria_subsp._sibirica:1.104738):0.001464,(Onobrychis_pyrenaica:0.437417,Onobrychis_argentea:0.437417):0.668786):0.001235,Onobrychis_cyri:1.107438):0.001518,Onobrychis_biebersteinii:1.108956):0.001963,Onobrychis_iberica:1.110918):0.002778,((Onobrychis_cadmea:0.005425,Onobrychis_montana:0.005425):1.093839,Onobrychis_viciifolia:1.099263):0.014433):0.003584,Onobrychis_arenaria_subsp._tommasinii:1.11728):3.18226,Onobrychis_caput-galli:4.299541):3.199324,((Onobrychis_cornuta:1.775652,Onobrychis_petraea:1.775652):0.016856,Onobrychis_verae:1.792508):5.706357):1.382699,Onobrychis_crista-galli:8.881564):0.006307,((Onobrychis_pulchella:1.743804,Onobrychis_micrantha:1.743804):0.010624,Onobrychis_alba_subsp._laconica:1.754428):7.133444):2.551987,(((((((((((Onobrychis_radiata:1.021113,Onobrychis_amoena_subsp._amoena:1.021113):0.003207,Onobrychis_bobrovii:1.02432):0.006194,Onobrychis_ptolemaica:1.030515):0.940502,Onobrychis_michauxii:1.971017):1.949774,(((Onobrychis_atropatana:0.895324,Onobrychis_subacaulis:0.895324):0.084462,Onobrychis_buhseana:0.979785):0.020309,(Onobrychis_aucheri:0.584384,Onobrychis_aucheri_subsp._teheranica:0.584384):0.41571):2.920697):0.428509,Onobrychis_laxiflora:4.3493):0.737527,(Onobrychis_tavernierifolia:5.083858,Onobrychis_stewartii:5.083858):0.002968):1.518191,(Onobrychis_afghanica:1.727274,Onobrychis_arnacantha:1.727274):4.877744):0.431531,(Onobrychis_gaubae:2.224461,Onobrychis_gypsicola:2.224461):4.812088):0.56802,Onobrychis_merxmuelleri:7.60457):0.036198,Onobrychis_hohenackeriana:7.640767):3.799091,Onobrychis_meshhedensis:11.43988,Onobrychis_sojakii:11.43988,Onobrychis_mozaffarianii:11.43988,Onobrychis_iranensis:11.43988,Onobrychis_aurea:11.43988,Onobrychis_scrobiculata:11.43988,Onobrychis_elymaitica:11.43988,Onobrychis_szovitsii:11.43988,Onobrychis_sosnowskyi:11.43988,Onobrychis_talagonica:11.43988,Onobrychis_transcaspica:11.43988,Onobrychis_gracilis:11.43988,Onobrychis_bungei:11.43988,Onobrychis_sp._SaS-2012b:11.43988,(Onobrychis_sp._FG-2012a:5.7197037,Onobrychis_depauperata_var._depauperata:5.7197037)Onobrychis_depauperata:5.7197037,(Onobrychis_sp._FG-2012b:5.7197037,Onobrychis_psoraleifolia_var._psoraleifolia:5.7197037)Onobrychis_psoraleifolia:5.7197037,Onobrychis_kermanensis:11.43988,Onobrychis_marandensis:11.43988,Onobrychis_shahpurensis:11.43988,(Onobrychis_melanotricha_var._melanotricha:5.7197037,Onobrychis_melanotricha_var._villosa:5.7197037)Onobrychis_melanotricha:5.7197037,Onobrychis_persica:11.43988,Onobrychis_galegifolia:11.43988,Onobrychis_major:11.43988,Onobrychis_carduchorum:11.43988,Onobrychis_mazanderanica:11.43988,Onobrychis_gontscharowii:11.43988,Onobrychis_araxina:11.43988,Onobrychis_dasycephala:11.43988,Onobrychis_argyrea:11.43988,Onobrychis_sp._SaS-2012:11.43988,Onobrychis_iranshahrii:11.43988,Onobrychis_aequidentata:11.43988,Onobrychis_chorassanica:11.43988,Onobrychis_hajastana:11.43988,Onobrychis_elata:11.43988,Onobrychis_heliocarpa:11.43988,Onobrychis_haussknechtii:11.43988,Onobrychis_sintenisii:11.43988,Onobrychis_schahuensis:11.43988,Onobrychis_nummularia:11.43988,Onobrychis_acaulis:11.43988,Onobrychis_megataphros:11.43988,Onobrychis_heterophylla:11.43988,Onobrychis_andalanica:11.43988,Onobrychis_pallasii:11.43988,Onobrychis_inermis:11.43988,Onobrychis_meschetica:11.43988,Onobrychis_oxyptera:11.43988,Onobrychis_plantago:11.43988,Onobrychis_lunata:11.43988,Onobrychis_ptychophylla:11.43988,Onobrychis_subnitens:11.43988,Onobrychis_humilis:11.43988,Onobrychis_komarovii:11.43988,Onobrychis_nikitinii:11.43988,Onobrychis_alyassinicus:11.43988,Onobrychis_grandis:11.43988,Onobrychis_bertiscea:11.43988,Onobrychis_darwasica:11.43988,Onobrychis_dielsii:11.43988,Onobrychis_megalobotrys:11.43988,Onobrychis_sphaciotica:11.43988,Onobrychis_angustifolia:11.43988,Onobrychis_vaginalis:11.43988,Onobrychis_majorovii:11.43988,Onobrychis_microptera:11.43988,Onobrychis_luristanica:11.43988,Onobrychis_kluchorica:11.43988,Onobrychis_rechingerorum:11.43988,Onobrychis_splendida:11.43988,Onobrychis_ruprechtii:11.43988,Onobrychis_nemecii:11.43988,Onobrychis_oxytropoides:11.43988,Onobrychis_kachetica:11.43988,Onobrychis_conferta:11.43988,Onobrychis_cadevallii:11.43988,Onobrychis_sennenii:11.43988,Onobrychis_macrorrhiza:11.43988,Onobrychis_bicornis:11.43988,Onobrychis_stenorhiza:11.43988,Onobrychis_hamata:11.43988,Onobrychis_ferganica:11.43988,Onobrychis_sirdjanicus:11.43988,Onobrychis_poikilantha:11.43988,Onobrychis_sauzakensis:11.43988,Onobrychis_megaloptera:11.43988,Onobrychis_eubrychidea:11.43988,Onobrychis_tesquicola:11.43988,Onobrychis_longipes:11.43988,Onobrychis_mermuelleri:11.43988,Onobrychis_degenii:11.43988,Onobrychis_echidna:11.43988,Onobrychis_novopokrovskii:11.43988,Onobrychis_ebenoides:11.43988,Onobrychis_schuschajensis:11.43988,Onobrychis_samanganica:11.43988,Onobrychis_supina:11.43988,Onobrychis_grossheimii:11.43988,Onobrychis_saravschanica:11.43988,Onobrychis_kabylica:11.43988,Onobrychis_alatavica:11.43988,Onobrychis_jailae:11.43988,Onobrychis_spinosissima:11.43988,Onobrychis_stenostachya:11.43988,Onobrychis_oxyodonta:11.43988,Onobrychis_pallida:11.43988,Onobrychis_pindicola:11.43988,Onobrychis_kotschyana:11.43988,Onobrychis_baldshuanica:11.43988,Onobrychis_saxatilis:11.43988,Onobrychis_reuteri:11.43988,Onobrychis_daghestanica:11.43988,Onobrychis_kemulariae:11.43988,Onobrychis_freitagii:11.43988,Onobrychis_aliacmonia:11.43988,Onobrychis_lahidjanicus:11.43988,Onobrychis_fallax:11.43988,Onobrychis_hypargyrea:11.43988,Onobrychis_tournefortii:11.43988,Onobrychis_vassilczenkoi:11.43988,Onobrychis_iranica:11.43988,Onobrychis_susiana:11.43988,Onobrychis_wettsteinii:11.43988,Onobrychis_paucidentata:11.43988,Onobrychis_oshnaviyehensis:11.43988,Onobrychis_kuchanensis:11.43988,Onobrychis_neychalanensis:11.43988,Onobrychis_ornata:11.43988,Onobrychis_lanata:11.43988,Onobrychis_alamutensis:11.43988,Onobrychis_squarrosa:11.43988,Onobrychis_laxiflora_subsp._taftanica:11.43988,Onobrychis_montana_subsp._transsilvanica:11.43988):0.003107,((Greuteria_membranacea:0.581908,Greuteria_argyrea:0.581908):4.292019,(Corethrodendron_scoparium:0.490279,Corethrodendron_multijugum:0.490279,Corethrodendron_krassnowii:0.4903,Corethrodendron_fruticosum_var._mongolicum:0.4903,Corethrodendron_lignosum_var._laeve:0.4903):4.383648):6.569039):2.044955,((((((((((((Sartoria_hedysaroides:1.778928,Hedysarum_vanense:1.778928):0.00564,Hedysarum_volkii:1.784568):0.004161,Hedysarum_monophyllum:1.788729):0.003713,Hedysarum_marandense:1.792442):0.004987,(Hedysarum_ibericum:0.009157,Hedysarum_damghanicum:0.009157):1.788272):0.170702,Hedysarum_gmelinii:1.968131):0.006676,Hedysarum_bucharicum:1.974807):0.011246,Hedysarum_boreale:1.986053):9.106337,((((Hedysarum_syriacum:0.60962,Hedysarum_elymaiticum:0.60962):0.471838,Hedysarum_caucasicum:1.081458):0.545477,Hedysarum_kotschyi:1.626935):1.213268,Hedysarum_formosum:2.840202):8.252187):1.060977,(((Hedysarum_alpinum:2.389101,Hedysarum_hedysaroides:2.389101):3.804634,Hedysarum_vicioides:6.193734):0.851339,Hedysarum_tanguticum:7.045074):5.108293):0.00653,Hedysarum_lehmannianum:12.159897):1.319293,((((((Taverniera_cuneifolia:0.345775,Taverniera_multinoda:0.345775):0.816411,Taverniera_glauca:1.162186):0.00923,Taverniera_abyssinica:1.171416):0.005485,Taverniera_lappacea:1.176902):0.716931,(Taverniera_aegyptiaca:1.812229,Taverniera_spartea:1.812229):0.081603):0.021881,Taverniera_nummularia:1.915713,Taverniera_brevialata:1.91573,Taverniera_echinata:1.91573,Taverniera_albida:1.91573,Taverniera_schimperi:1.91573,Taverniera_sericophylla:1.91573,Taverniera_diffusa:1.91573,Taverniera_oligantha:1.91573,Taverniera_longisetosa:1.91573):11.563476):0.00873):0.81162,(((((Ebenus_barbigera:0.01325,Ebenus_boissieri:0.01325):0.389805,Ebenus_cappadocica:0.403055):0.685535,(Ebenus_longipes:0.271119,Ebenus_laguroides:0.271119):0.817471):2.156852,(Ebenus_armitagei:1.955994,Ebenus_cretica:1.955994):1.289448):0.746965,(Ebenus_stellata:0.007172,Ebenus_pinnata:0.007172):3.985235,Ebenus_reesei:3.99243,Ebenus_sibthorpii:3.99243,Ebenus_lagopus:3.99243,Ebenus_bourgaei:3.99243,Ebenus_plumosa:3.99243,Ebenus_bourgeaui:3.99243,Ebenus_haussknechtii:3.99243,Ebenus_hirsuta:3.99243):10.307133):1.656614,(((Hedysarum_coronarium:1.192689,Hedysarum_pallidum:1.192689):2.629222,Hedysarum_spinosissimum:3.821911):0.833011,Sulla_aculeolata_subsp._aculeolata:4.654922):11.301232,Hedysarum_candidissimum:15.95617,Hedysarum_boutignyanum:15.95617,Hedysarum_papillosum:15.95617,Hedysarum_tibeticum:15.95617,Hedysarum_flexuosum:15.95617,Hedysarum_polybotrys:15.95617,Hedysarum_parvum:15.95617,Hedysarum_kumaonense:15.95617,Hedysarum_sikkimense:15.95617,Hedysarum_wrightianum:15.95617,Hedysarum_kopetdaghi:15.95617,Hedysarum_glomeratum:15.95617,Hedysarum_carnosum:15.95617,Hedysarum_maitlandianum:15.95617,Hedysarum_nuratense:15.95617,Hedysarum_micropterum:15.95617,Hedysarum_neglectum:15.95617,Hedysarum_songaricum:15.95617,Hedysarum_songoricum:15.95617,Hedysarum_dahuricum:15.95617,Hedysarum_trigonomerum:15.95617,Hedysarum_lipskyi:15.95617,Hedysarum_nonnae:15.95617,Hedysarum_krasnovii:15.95617,Hedysarum_cumuschtanicum:15.95617,Hedysarum_austrosibiricum:15.95617,Hedysarum_fallacinum:15.95617,Hedysarum_nagarzense:15.95617,Hedysarum_schischkinii:15.95617,Hedysarum_setosum:15.95617,Hedysarum_karataviense:15.95617,Hedysarum_singarense:15.95617,Hedysarum_montanum:15.95617,Hedysarum_mahrense:15.95617,Hedysarum_cisbaicalense:15.95617,Hedysarum_perrauderianum:15.95617,Hedysarum_pallidiflorum:15.95617,Hedysarum_zundukii:15.95617,Hedysarum_xizangense:15.95617,Hedysarum_varium:15.95617,Hedysarum_candidum:15.95617,Hedysarum_cyprium:15.95617,Hedysarum_cachemirianum:15.95617,Hedysarum_cappadocicum:15.95617,Hedysarum_hyrcanum:15.95617,Hedysarum_microcalyx:15.95617,Hedysarum_elegans:15.95617,Hedysarum_consanguineum:15.95617,Hedysarum_tenuifolium:15.95617,Hedysarum_kandyktassicum:15.95617,Hedysarum_longigynophorum:15.95617,Hedysarum_narynense:15.95617,Hedysarum_pulchrum:15.95617,Hedysarum_dasycarpum:15.95617,Hedysarum_callithrix:15.95617,Hedysarum_semenovii:15.95617,Hedysarum_citrinum:15.95617,Hedysarum_drobovii:15.95617,Hedysarum_severzovii:15.95617,Hedysarum_brachypterum:15.95617,Hedysarum_acutifolium:15.95617,Hedysarum_setigerum:15.95617,Hedysarum_sajanicum:15.95617,Hedysarum_macrocarpum:15.95617,Hedysarum_balchanense:15.95617,Hedysarum_talassicum:15.95617,Hedysarum_daghestanicum:15.95617,Hedysarum_farinosum:15.95617,Hedysarum_atropatanum:15.95617,Hedysarum_kudrjaschevii:15.95617,Hedysarum_omissum:15.95617,Hedysarum_nikolai:15.95617,Hedysarum_thiochroum:15.95617,Hedysarum_razoumowianum:15.95617,Hedysarum_lipskianum:15.95617,Hedysarum_criniferum:15.95617,Hedysarum_dshambulicum:15.95617,Hedysarum_branthii:15.95617,Hedysarum_pavlovii:15.95617,Hedysarum_sericatum:15.95617,Hedysarum_austrokurilense:15.95617,Hedysarum_enaffae:15.95617,Hedysarum_kasteki:15.95617,Hedysarum_turkewiczii:15.95617,Hedysarum_chalchorum:15.95617,Hedysarum_angrenicum:15.95617,Hedysarum_jaxarticum:15.95617,Hedysarum_dmitrievae:15.95617,Hedysarum_praticolum:15.95617,Hedysarum_grandiflorum:15.95617,Hedysarum_sauzakense:15.95617,Hedysarum_parviflorum:15.95617,Hedysarum_sericeum:15.95617,Hedysarum_iomuticum:15.95617,Hedysarum_krylovii:15.95617,Hedysarum_popovii:15.95617,Hedysarum_halophilum:15.95617,Hedysarum_sachalinense:15.95617,Hedysarum_daraut-kurganicum:15.95617,Hedysarum_ferganense:15.95617,Hedysarum_bectauatavicum:15.95617,Hedysarum_theinum:15.95617,Hedysarum_splendens:15.95617,Hedysarum_plumosum:15.95617,Hedysarum_limitaneum:15.95617,Hedysarum_iomiticum:15.95617,Hedysarum_occidentale:15.95617,Hedysarum_kamelinii:15.95617,Hedysarum_turkestanicum:15.95617,Hedysarum_iliense:15.95617,Hedysarum_cretaceum:15.95617,Hedysarum_baicalense:15.95617,Hedysarum_linczevskyi:15.95617,Hedysarum_korshinskyanum:15.95617,Hedysarum_falconeri:15.95617,Hedysarum_razoumovianum:15.95617,Hedysarum_manaslense:15.95617,Hedysarum_kemulariae:15.95617,Hedysarum_petrovii:15.95617,Hedysarum_aculeatum:15.95617,Hedysarum_olgae:15.95617,Hedysarum_gypsaceum:15.95617,Hedysarum_wakhanicum:15.95617,Hedysarum_jinchuanense:15.95617,Hedysarum_macranthum:15.95617,Hedysarum_dentatoalatum:15.95617,Hedysarum_cisdarvasicum:15.95617,Hedysarum_pskemense:15.95617,Hedysarum_subglabrum:15.95617,Hedysarum_magnificum:15.95617,Hedysarum_kirghisorum:15.95617,Hedysarum_roseum:15.95617,Hedysarum_algidum:15.95617,Hedysarum_hemithamnoides:15.95617,Hedysarum_polybotris:15.95617,Hedysarum_minjanense:15.95617,Hedysarum_astragaloides:15.95617,Hedysarum_taschkendicum:15.95617,Hedysarum_tauricum:15.95617,Hedysarum_truncatum:15.95617,Hedysarum_fistulosum:15.95617,Hedysarum_minussinense:15.95617,Hedysarum_taipeicum:15.95617,Hedysarum_mindshilkense:15.95617,Hedysarum_sangilense:15.95617,Hedysarum_boveanum:15.95617,Hedysarum_alaicum:15.95617,Hedysarum_baldshuanicum:15.95617,Hedysarum_bordzilovskyi:15.95617,Hedysarum_kuhitangi:15.95617,Hedysarum_ovczinnikovii:15.95617,Hedysarum_ucrainicum:15.95617,Hedysarum_denticulatum:15.95617,Hedysarum_brahuicum:15.95617,Hedysarum_mogianicum:15.95617,Hedysarum_renzii:15.95617,Hedysarum_amankutanicum:15.95617,Hedysarum_pseudomicrocalyx:15.95617,Hedysarum_latibracteatum:15.95617,Hedysarum_turczaninovii:15.95617,Hedysarum_campylocarpon:15.95617,Hedysarum_santalaschi:15.95617,Hedysarum_chaitocarpum:15.95617,Hedysarum_kamcziraki:15.95617,Hedysarum_pseudastragalus:15.95617,Hedysarum_naudinianum:15.95617,Hedysarum_sulphurescens:15.95617,Hedysarum_armenum:15.95617,Hedysarum_chinense:15.95617,Hedysarum_argyrophyllum:15.95617,Hedysarum_inundatum:15.95617,Hedysarum_flavum:15.95617,Hedysarum_macedonicum:15.95617,Hedysarum_vvedenskyi:15.95617,Hedysarum_chantavicum:15.95617,Hedysarum_chaiyrakanicum:15.95617,Hedysarum_biebersteinii:15.95617,Hedysarum_flavescens:15.95617,Hedysarum_elbursense:15.95617,Hedysarum_bellevii:15.95617,Hedysarum_ussuriense:15.95617,Hedysarum_pabulare:15.95617,Hedysarum_canescens:15.95617,Hedysarum_ciliare:15.95617,Hedysarum_erythrinifolium:15.95617,Hedysarum_frutescens:15.95617,Hedysarum_jaxartucirdes:15.95617,Hedysarum_lagopodioides:15.95617,Hedysarum_longifolium:15.95617,Hedysarum_obtusum:15.95617,Hedysarum_procumbens:15.95617,Hedysarum_reniforme:15.95617,Hedysarum_shanense:15.95617,Hedysarum_volubile:15.95617,Taverniera_cunnifolia:15.95617,Hedysarum_spinosissimum_subsp._spinosissimum:15.95617,Hedysarum_alpinum_var._americanum:15.95617,Hedysarum_hedysaroides_subsp._arcticum:15.95617):2.498609,((Alhagi_graecorum:2.43767,Alhagi_maurorum:2.43767):2.342956,Alhagi_sparsifolia:4.780626,Alhagi_persarum:4.78064,Alhagi_kirghisorum:4.78064,Alhagi_canescens:4.78064,Alhagi_nepalensis:4.78064):13.674137):10.199492,(Eversmannia_subspinosa:14.326839,Eversmannia_sogdiana:14.326839,Eversmannia_sarytavica:14.326839,Eversmannia_botschantzevii:14.326839)Eversmannia:14.326839):0.376782,(((((((((((((((Caragana_stenophylla:0.007271,Caragana_pygmaea:0.007271):1.355473,Caragana_aurantiaca:1.362744):0.619533,Caragana_chinghaiensis:1.982277):0.311629,Caragana_rosea:2.293906):0.211698,Caragana_laeta:2.505604):0.098114,Caragana_sinica:2.603718):0.618998,Caragana_bongardiana:3.222715):0.217175,Caragana_hololeuca:3.43989):0.983623,Caragana_acanthophylla:4.423513):0.214627,Caragana_bicolor:4.63814):1.921151,((Caragana_tibetica:2.097515,Caragana_jubata:2.097515):1.289866,Caragana_roborovskyi:3.387381):3.17191):0.004978,((((((Caragana_pekinensis:0.139855,Caragana_arborescens:0.139855):0.179523,Caragana_fruticosa:0.319378):0.302454,(Caragana_stipitata:0.601623,Caragana_boisii:0.601623):0.020209):1.345247,Caragana_purdomii:1.967079):0.005542,((Caragana_korshinskii:0.147964,Caragana_microphylla_f._cinerea:0.147964):0.069776,Caragana_microphylla:0.21774):1.754881):0.211373,Caragana_decorticans:2.183995):4.380275):2.559259,(Caragana_frutex:6.420424,Caragana_grandiflora:6.420424):2.703104,Caragana_leucophloea:9.12355,Caragana_erinacea:9.12355,Caragana_zahlbruckneri:9.12355,Caragana_tragacanthoides:9.12355,Caragana_conferta:9.12355,Caragana_changduensis:9.12355,Caragana_camilloi-schneideri:9.12355,Caragana_bungei:9.12355,Caragana_brevispina:9.12355,Caragana_brevifolia:9.12355,Caragana_gobica:9.12355,Caragana_gerardiana:9.12355,Caragana_franchetiana:9.12355,Caragana_soongorica:9.12355,Caragana_spinosa:9.12355,Caragana_tangutica:9.12355,Caragana_sukiensis:9.12355,Caragana_versicolor:9.12355,Caragana_ussuriensis:9.12355,Caragana_licentiana:9.12355,Caragana_ordosica:9.12355,Caragana_davazamcii:9.12355,Caragana_pruinosa:9.12355,Caragana_opulens:9.12355,Caragana_sibirica:9.12355,Caragana_pleiophylla:9.12355,Caragana_kirghisorum:9.12355,Caragana_ambigua:9.12355,Caragana_polourensis:9.12355,Caragana_turkestanica:9.12355,Caragana_densa:9.12355,Caragana_dasyphylla:9.12355,Caragana_brachypoda:9.12355,Caragana_shensiensis:9.12355,Caragana_crassipina:9.12355,Caragana_polyacantha:9.12355,Caragana_prestoniae:9.12355,Caragana_kansuensis:9.12355,Caragana_alaschanica:9.12355,Caragana_leucospina:9.12355,Caragana_turfanensis:9.12355,Caragana_buriatica:9.12355,Caragana_leveillei:9.12355,Caragana_kozlowii:9.12355,Caragana_alaica:9.12355,Caragana_balchaschensis:9.12355,Caragana_pumila:9.12355,Caragana_cuneato-alata:9.12355,Caragana_sophorifolia:9.12355,Caragana_alexeenkoi:9.12355,Caragana_ulicina:9.12355,Caragana_beefensis:9.12355,Caragana_scythica:9.12355,Caragana_arcuata:9.12355,Caragana_alpina:9.12355,Caragana_spinifera:9.12355,Caragana_przewalskii:9.12355,Caragana_maimanensis:9.12355,Caragana_litwinowii:9.12355,Caragana_campanulata:9.12355,Caragana_limprichtii:9.12355,Caragana_cinerea:9.12355,Caragana_afghanica:9.12355,Caragana_altaica:9.12355,Caragana_crassispina:9.12355,Caragana_qingheensis:9.12355,Caragana_junatovii:9.12355,Caragana_liouana:9.12355,Caragana_tekesiensis:9.12355):0.560762,(((Calophaca_hovenii:0.60194,Calophaca_pskemica:0.60194):1.606125,Calophaca_wolgarica:2.208064,Calophaca_tianschanica:2.20808,Calophaca_soongorica:2.20808,Calophaca_chinensis:2.20808,Calophaca_sinica:2.20808,Calophaca_grandiflora:2.20808,Calophaca_sericea:2.20808,Calophaca_reticulata:2.20808):6.422396,Halimodendron_halodendron:8.63046):1.05383):15.921412,((((((Tibetia_himalaica:1.35574,Tibetia_yadongensis:1.35574):0.573026,Tibetia_yunnanensis:1.928766,Tibetia_coelestis:1.92878,Tibetia_forrestii:1.92878):0.252882,Tibetia_tongolensis:2.181648):0.168025,Tibetia_liangshanensis:2.349673):14.306224,((((Gueldenstaedtia_henryi:0.073645,Gueldenstaedtia_stenophylla:0.073645):0.010767,Gueldenstaedtia_taihangensis:0.084411):0.034482,Gueldenstaedtia_verna_subsp._multiflora:0.118893,Gueldenstaedtia_guangxiensis:0.11891,Gueldenstaedtia_monophylla:0.11891,Gueldenstaedtia_delavayi:0.11891,Gueldenstaedtia_harmsii:0.11891,Gueldenstaedtia_gracilis:0.11891,Gueldenstaedtia_gansuensis:0.11891,Gueldenstaedtia_maritima:0.11891):0.057943,Gueldenstaedtia_verna:0.176836):16.479061):3.867538,((((Chesneya_kotschyi:0.008976,Chesneya_astragalina:0.008976):1.525249,(Chesneya_rytidosperma:0.247268,Chesneya_elegans:0.247268):1.286957):12.354735,(Chesneya_polystichoides:10.287511,Chesneya_nubigena:10.287511):3.601449):3.407961,Chesneya_ferganensis:17.29692,Chesneya_parviflora:17.29694,Chesneya_dshungarica:17.29694,Chesneya_cuneata:17.29694,Chesneya_depressa:17.29694,Spongiocarpella_grubovii:17.29694,Spongiocarpella_purpurea:17.29694,Chesneya_latefoliolata:17.29694,Chesneya_gaubaeana:17.29694,Chesneya_tribuloides:17.29694,Chesneya_grubovii:17.29694,Chesneya_spinosa:17.29694,Chesneya_isfarensis:17.29694,Chesneya_tadzhikistana:17.29694,Chesneya_darvasica:17.29694,Chesneya_acaulis:17.29694,Chesneya_neplii:17.29694,Chesneya_hissarica:17.29694,Chesneya_gansuensis:17.29694,Chesneya_linczevskyi:17.29694,Chesneya_badachschanica:17.29694,Chesneya_volkii:17.29694,Chesneya_kopetdaghensis:17.29694,Chesneya_crassipes:17.29694,Chesneya_kschutica:17.29694,Chesneya_antoninae:17.29694,Chesneya_karatavica:17.29694,Chesneya_ternata:17.29694,Chesneya_trijuga:17.29694,Chesneya_afghanica:17.29694,Chesneya_ternatea:17.29694,Chesneya_vaginalis:17.29694,Chesneya_borissovae:17.29694,Chesneya_botschantzevii:17.29694,Chesneya_quinata:17.29694,Chesneya_gracilis:17.29694,Chesneya_mongolica:17.29694,Chesneya_turkestanica:17.29694,Chesneya_villosa:17.29694,Chesneya_kschtutica:17.29694,Chesneya_sp._MZ-2016:17.29694,Chesniella_depressa:17.29694,Chesniella_villosa:17.29694):3.226514):5.082268):3.425334):3.228793):3.977117,(((((((((Wisteria_floribunda:0.007681,Wisteria_brachybotrys:0.007681):1.053188,(Wisteria_sinensis:1.055239,Wisteria_villosa:1.055239):0.00563,Wisteria_brevidentata:1.0609,Wisteria_sp._Charleston_46:1.0609,Wisteria_sp._101210T2Dc1:1.0609,Wisteria_sp._Lavin_6205:1.0609,Wisteria_ventusa:1.0609,Wisteria_chinensis:1.0609,Wisteria_frutescens_var._macrostachya:1.0609):4.033831,(Callerya_australis:1.603635,Callerya_megasperma:1.603635):3.491065):0.010897,Wisteria_frutescens:5.105596):3.854163,Callerya_eriantha:8.959759):1.636404,((((Callerya_cinerea:0.800892,Callerya_nitida:0.800892):0.752441,Callerya_dielsiana:1.553334):1.882218,Callerya_cochinchinensis:3.435552):6.737992,Afgekia_sericea:10.173543):0.42262):2.166083,(Callerya_eurybotrya:0.7844,Callerya_reticulata:0.7844):11.977847):1.596764,Millettia_kityana:14.35901):11.255073,Callerya_atropurpurea:25.614084):10.622863):0.937363,((((Glycyrrhiza_aspera:3.116728,Glycyrrhiza_glabra:3.116728):0.541721,(Glycyrrhiza_uralensis:0.012349,Glycyrrhiza_inflata:0.012349):3.6461):0.781677,Glycyrrhiza_pallidiflora:4.440126):1.11056,(((Glycyrrhiza_lepidota:4.005857,Glycyrrhiza_astragalina:4.005857):0.57948,Glycyrrhiza_acanthocarpa:4.585337):0.938595,(Glycyrrhiza_triphylla:0.01072,Glycyrrhiza_xanthioides:0.01072):5.513212):0.026754,Glycyrrhiza_sp._EM399:5.5507,Glycyrrhiza_glandulifera:5.5507,Glycyrrhiza_erythrocarpa:5.5507,Glycyrrhiza_macedonica:5.5507,Glycyrrhiza_eurycarpa:5.5507,Glycyrrhiza_foetida:5.5507,Glycyrrhiza_yunnanensis:5.5507,Glycyrrhiza_sp._EM373:5.5507,Glycyrrhiza_sp._EM378:5.5507,Glycyrrhiza_sp._EM409:5.5507,Glycyrrhiza_echinata:5.5507,Glycyrrhiza_eglandulosa:5.5507,Glycyrrhiza_iconica:5.5507,Glycyrrhiza_foetidissima:5.5507,Glycyrrhiza_gontscharovii:5.5507,Glycyrrhiza_bucharica:5.5507,Glycyrrhiza_squamulosa:5.5507,Glycyrrhiza_korshinskyi:5.5507,Glycyrrhiza_sp._Shihezi:5.5507,Glycyrrhiza_sp._NCNPR_1083:5.5507,Glycyrrhiza_sp._NCNPR_11640:5.5507,Glycyrrhiza_sp._NCNPR_12136:5.5507,Glycyrrhiza_sp._NCNPR_12160:5.5507,Glycyrrhiza_sp._NCNPR_13142:5.5507,Glycyrrhiza_sp._NCNPR_13164:5.5507,Glycyrrhiza_sp._NCNPR_13165:5.5507,Glycyrrhiza_sp._NCNPR_144:5.5507,Glycyrrhiza_sp._NCNPR_14929:5.5507,Glycyrrhiza_sp._NCNPR_15002:5.5507,Glycyrrhiza_sp._NCNPR_15003:5.5507,Glycyrrhiza_sp._NCNPR_2472:5.5507,Glycyrrhiza_sp._NCNPR_2919:5.5507,Glycyrrhiza_sp._NCNPR_4983:5.5507,Glycyrrhiza_sp._NCNPR_5008:5.5507,Glycyrrhiza_sp._NCNPR_5217:5.5507,Glycyrrhiza_sp._NCNPR_553:5.5507,Glycyrrhiza_sp._NCNPR_6475:5.5507,Glycyrrhiza_sp._NCNPR_9171:5.5507,Glycyrrhiza_sp._NCNPR_9330:5.5507,Glycyrrhiza_sp._NCNPR_9439:5.5507,Glycyrrhiza_sp._NCNPR_D048:5.5507,Glycyrrhiza_sp._NCNPR_E037:5.5507,Glycyrrhiza_sp._NCNPR_E038:5.5507):31.623625):12.252182,(((((((((((((((Lotus_dumetorum:0.006207,Lotus_emeroides:0.006207):0.005672,(Lotus_campylocladus:0.006207,Lotus_maroccanus:0.006207):0.005672):0.004836,(Lotus_hillebrandii:0.007764,Lotus_mascaensis:0.007764):0.008951):0.005793,(Lotus_berthelotii:0.009076,Lotus_pyranthus:0.009076):0.013432):0.00988,(Lotus_callis-viridis:0.010446,Lotus_sessilifolius:0.010446):0.021943):1.024781,(((((Lotus_latifolius:0.008306,Lotus_purpureus:0.008306):0.010558,Lotus_bollei:0.018864):0.595811,Lotus_jolyi:0.614675):0.4345,Lotus_eriosolen:1.049175):0.002923,Lotus_holosericeus:1.052098):0.005071):0.019137,((((Lotus_eremiticus:0.00639,Lotus_maculatus:0.00639):0.005987,Lotus_spartioides:0.012377):0.009815,Lotus_leptophyllus:0.022192):1.046626,((Lotus_argyrodes:0.004652,Lotus_azoricus:0.004652):1.060575,Lotus_arenarius:1.065227):0.00359):0.007489):0.025095,((Lotus_brunneri:0.003923,Lotus_jacobaeus:0.003923):0.415206,Lotus_arborescens:0.419129):0.682272):0.008805,((((Lotus_kunkelii:0.008276,Lotus_lancerottensis:0.008276):0.010457,Lotus_assakensis:0.018734):0.340565,Lotus_arinagensis:0.359299):0.003645,Lotus_glaucus:0.362943):0.747263):9.069302,(((((((Lotus_filicaulis:0.971328,Lotus_tenuis:0.971328):0.005098,Lotus_burttii:0.976425):0.060531,(Lotus_corniculatus:0.706495,Lotus_glinoides:0.706495):0.330462):0.960568,Lotus_japonicus:1.997524):3.763141,(((Lotus_subbiflorus:0.005275,Lotus_pedunculatus:0.005275):1.134983,Lotus_corniculatus_subsp._corniculatus:1.140259):3.096309,Lotus_angustissimus:4.236568):1.524098):1.513485,Lotus_parviflorus:7.27415):1.824626,(Lotus_suaveolens:6.003512,Lotus_edulis:6.003512):3.095264):1.080732):8.807566,((Lotus_unifoliolatus:4.615695,Lotus_rigidus:4.615695):0.823386,Lotus_grandiflorus:5.439082):13.547993,Lotus_wildii:18.98709,Lotus_strictus:18.98709,Lotus_polyphyllus:18.98709,Lotus_discolor:18.98709,Lotus_cytisoides:18.98709,Lotus_simonae:18.98709,Lotus_pseudocreticus:18.98709,Lotus_uliginosus:18.98709,Lotus_subpinnatus:18.98709,Lotus_trigonelloides:18.98709,Lotus_peczoricus:18.98709,Lotus_peregrinus:18.98709,Lotus_procumbens:18.98709,Lotus_anfractuosus:18.98709,Lotus_loweanus:18.98709,Lotus_aegaeus:18.98709,Lotus_broussonetii:18.98709,Lotus_castellanus:18.98709,Lotus_alpinus:18.98709,Lotus_cf._castellanus_GVD-2005:18.98709,Lotus_chihuahuanus:18.98709,Lotus_ucrainicus:18.98709,Lotus_creticus:18.98709,Lotus_australis:18.98709,Lotus_benthamii:18.98709,Lotus_arabicus:18.98709,Lotus_cruentus:18.98709,Lotus_distichus:18.98709,Lotus_ononopsis:18.98709,Lotus_lanuginosus:18.98709,Lotus_schoelleri:18.98709,Lotus_tenellus:18.98709,Lotus_strigosus:18.98709,Lotus_collinus:18.98709,(Lotus_argophyllus_var._niveus:9.492926,Lotus_argophyllus_var._fremontii:9.492926,Lotus_argophyllus_var._adsurgens:9.492926)Lotus_argophyllus:9.492926,Lotus_benoistii:18.98709,Lotus_weilleri:18.98709,Lotus_conimbricensis:18.98709,Lotus_laricus:18.98709,Lotus_mlanjeanus:18.98709,Lotus_quinatus:18.98709,Lotus_schimperi:18.98709,Lotus_borbasii:18.98709,Lotus_delortii:18.98709,Lotus_preslii:18.98709,Lotus_tetragonolobus:18.98709,Lotus_praetermissus:18.98709,Lotus_tetraphyllus:18.98709,Lotus_torulosus:18.98709,Lotus_heermannii:18.98709,Lotus_formosissimus:18.98709,Lotus_cedrosensis:18.98709,Lotus_krylovii:18.98709,Lotus_hamatus:18.98709,Lotus_michauxianus:18.98709,Lotus_gebelia:18.98709,Lotus_halophilus:18.98709,Lotus_palustris:18.98709,Lotus_ornithopodioides:18.98709,Lotus_salsuginosus:18.98709,Lotus_oroboides:18.98709,Lotus_oblongifolius:18.98709,Lotus_nuttallianus:18.98709,Lotus_nevadensis:18.98709,Lotus_lalambensis:18.98709,Lotus_maritimus:18.98709,Lotus_goetzei:18.98709,Lotus_garcinii:18.98709,Lotus_stepposus:18.98709,Lotus_aboriginus:18.98709,Lotus_mollis:18.98709,Lotus_norvegicus:18.98709,Lotus_oliveirae:18.98709,Lotus_stenodon:18.98709,Lotus_hebecarpus:18.98709,Lotus_subdigitatus:18.98709,Lotus_conjugatus:18.98709,Lotus_palaestinus:18.98709,Lotus_digii:18.98709,Lotus_polyphyllos:18.98709,Lotus_aduncus:18.98709,Lotus_spectabilis:18.98709,Lotus_glareosus:18.98709,Lotus_nubicus:18.98709,Lotus_melilotoides:18.98709,Lotus_hirtulus:18.98709,Lotus_simoneae:18.98709,Lotus_macrotrichus:18.98709,Lotus_namulensis:18.98709,Lotus_candidissimus:18.98709,Lotus_chazaliei:18.98709,Lotus_callunetorum:18.98709,Lotus_rechingerii:18.98709,Lotus_divaricatus:18.98709,Lotus_coronillaefolius:18.98709,Lotus_elisabethae:18.98709,Lotus_eriophthalmus:18.98709,Lotus_becquetii:18.98709,Lotus_drepanocarpus:18.98709,Lotus_hebranicus:18.98709,Lotus_borkouanus:18.98709,Lotus_macranthus:18.98709,Lotus_alpicola:18.98709,Lotus_glacialis:18.98709,Lotus_hybr:18.98709,Lotus_dvinensis:18.98709,Lotus_armeniacus:18.98709,Lotus_biflorus:18.98709,Lotus_anthylloides:18.98709,Lotus_lebrunii:18.98709,Lotus_tibesticus:18.98709,Lotus_sp._ASM-2014:18.98709,Lotus_sp._1_DOA-2014:18.98709,Lotus_sp._5_DOA-2014:18.98709,Lotus_sp._4_DOA-2014:18.98709,Lotus_sp._3_DOA-2014:18.98709,Lotus_salvagensis:18.98709,Lotus_sp._2_DOA-2014:18.98709,Lotus_alamosanus:18.98709,Lotus_longisiliquosus:18.98709,Lotus_plebeius:18.98709,Lotus_repens:18.98709,Lotus_sulphreus:18.98709,Lotus_tenuifolius:18.98709,Lotus_glaucus_var._erythrorhizus:18.98709,Lotus_crassifolius_var._crassifolius:18.98709,Lotus_scoparius_var._scoparius:18.98709):0.005554,(((((Ornithopus_sativus:4.550057,Ornithopus_pinnatus:4.550057):0.895327,Ornithopus_compressus:5.445384):0.004216,Ornithopus_perpusillus:5.4496):10.871383,((Dorycnium_pentaphyllum_subsp._fulgurans:0.267574,Dorycnium_pentaphyllum:0.267574):13.72735,Hammatolobium_kremerianum:13.994924):2.326059):1.468757,((Anthyllis_vulneraria_subsp._lapponica:0.526691,Anthyllis_vulneraria:0.526691):6.102094,(Anthyllis_terniflora:3.3143926,Anthyllis_henoniana:3.3144126,Anthyllis_splendens:3.3144126,Anthyllis_cornicina:3.3144126,Anthyllis_cytisoides:3.3144126,Anthyllis_hermanniae:3.3144126,Anthyllis_lotoides:3.3144126,Anthyllis_onobrychoides:3.3144126,Anthyllis_ramburei:3.3144126,Anthyllis_rupestris:3.3144126,Anthyllis_warnieri:3.3144126,Anthyllis_lagascana:3.3144126,Anthyllis_hystrix:3.3144126,Anthyllis_lemanniana:3.3144126,(Anthyllis_montana_subsp._atropurpurea:1.6571321,Anthyllis_montana_subsp._jacquinii:1.6571321,Anthyllis_montana_subsp._montana:1.6571321)Anthyllis_montana:1.6571321,Anthyllis_aurea:3.3144126,Anthyllis_tejedensis:3.3144126,Anthyllis_barba-jovis:3.3144126,Anthyllis_hamosa:3.3144126,Anthyllis_polycephala:3.3144126,Anthyllis_circinnata:3.3144126,Anthyllis_coccinea:3.3144126,Anthyllis_variegata:3.3144126,Anthyllis_polyphylloides:3.3144126,Anthyllis_baltica:3.3144126,Anthyllis_aegaea:3.3144126,Anthyllis_webbiana:3.3144126):3.3143926):11.160955):1.202888,((Acmispon_argophyllus_var._niveus:6.330786,Acmispon_argophyllus_var._adsurgens:6.330786,Acmispon_argophyllus_var._argenteus:6.330786,Acmispon_argophyllus_var._fremontii:6.330786,Acmispon_argophyllus_var._argophyllus:6.330786)Acmispon_argophyllus:6.330786,(Acmispon_dendroideus_var._traskiae:6.330786,Acmispon_dendroideus_var._veatchii:6.330786,Acmispon_dendroideus_var._dendroideus:6.330786)Acmispon_dendroideus:6.330786,Acmispon_americanus:12.661573,Acmispon_denticulatus:12.661573,Acmispon_brachycarpus:12.661573,Acmispon_parviflorus:12.661573,Acmispon_wrangelianus:12.661573,Acmispon_rubriflorus:12.661573,Acmispon_micranthus:12.661573,Acmispon_glabrus:12.661573,Acmispon_heermannii_var._heermannii:12.661573,Acmispon_glaber_var._glaber:12.661573)Acmispon:6.330786):4.258862,(((((((Coronilla_juncea:0.996028,Coronilla_valentina_subsp._glauca:0.996028):0.321326,Coronilla_talaverae:1.317354):0.696257,Coronilla_minima:2.013611):1.458259,Coronilla_coronata:3.47187):1.395153,Coronilla_scorpioides:4.867024,Coronilla_vaginalis:4.86703,Coronilla_repanda:4.86703,Coronilla_viminalis:4.86703,Coronilla_ramosissima:4.86703):2.617699,(Securigera_varia:3.742361,Securigera_parviflora:3.742371,Securigera_securidaca:3.742371,Securigera_somalensis:3.742371,Securigera_orientalis:3.742371,Securigera_elegans:3.742371,Securigera_cretica:3.742371,Securigera_charadzeae:3.742371,Securigera_libanotica:3.742371,Securigera_globosa:3.742371,Securigera_grandiflora:3.742371,Securigera_atlantica:3.742371,Securigera_carinata:3.742371):3.742361):13.379151,((Hippocrepis_glauca:0.712228,Hippocrepis_comosa:0.712228):3.446826,Hippocrepis_unisiliquosa:4.159054,Hippocrepis_multisiliquosa:4.15906,Hippocrepis_emerus:4.15906,Hippocrepis_ciliata:4.15906,Hippocrepis_balearica:4.15906,Hippocrepis_bourgaei:4.15906,Hippocrepis_biflora:4.15906,Hippocrepis_atlantica:4.15906,Hippocrepis_areolata:4.15906,Hippocrepis_monticola:4.15906,Hippocrepis_constricta:4.15906,Hippocrepis_toletana:4.15906,Hippocrepis_bornmulleri:4.15906,Hippocrepis_cyclocarpa:4.15906,Hippocrepis_brevipetala:4.15906,Hippocrepis_salzmannii:4.15906,Hippocrepis_neglecta:4.15906,Hippocrepis_minor:4.15906,Hippocrepis_rupestris:4.15906,Hippocrepis_liouvillei:4.15906,Hippocrepis_commutata:4.15906,Hippocrepis_carpetana:4.15906,Hippocrepis_eriocarpa:4.15906,Hippocrepis_fruticescens:4.15906,Hippocrepis_squamata:4.15906,Hippocrepis_scorpioides:4.15906,Hippocrepis_valentina:4.15906,Hippocrepis_cornigera:4.15906):16.70482):2.387616,(Dorycnium_rectum:11.625621,Dorycnium_hirsutum:11.625621,Dorycnium_herbaceum:11.625621,Dorycnium_graecum:11.625621,Dorycnium_sanguineum:11.625621,Dorycnium_axilliflorum:11.625621,Dorycnium_fulgurans:11.625621)Dorycnium:11.625621,(Ottleya_utahensis:11.625621,Ottleya_mearnsii:11.625621,Ottleya_wrightii:11.625621,Ottleya_greenei:11.625621,Ottleya_argyraea:11.625621,Ottleya_nivea:11.625621,Ottleya_intricata:11.625621)Ottleya:11.625621,(Hosackia_pinnata:11.625621,Hosackia_rosea:11.625621,Hosackia_hintoniorum:11.625621,Hosackia_incana:11.625621,Hosackia_alamosana:11.625621,Hosackia_yollabolliensis:11.625621,Hosackia_stipularis:11.625621,Hosackia_repens:11.625621,Hosackia_prostrata:11.625621,Hosackia_heermannii:11.625621,Hosackia_nevedensis:11.625621,Hosackia_occulta:11.625621)Hosackia:11.625621,(Scorpiurus_sulcatus:11.625621,Scorpiurus_vermiculatus:11.625621,Scorpiurus_muricatus:11.625621,Scorpiurus_minimus:11.625621)Scorpiurus:11.625621,(Dorycnopsis_abyssinica:11.625621,Dorycnopsis_gerardii:11.625621)Dorycnopsis:11.625621,(Cytisopsis_pseudocytisus:11.625621,Cytisopsis_ahmedii:11.625621)Cytisopsis:11.625621,(Syrmatium_watsonii:11.625621,Syrmatium_haydonii:11.625621,Syrmatium_nudatum:11.625621,Syrmatium_junceum:11.625621)Syrmatium:11.625621,Kebirita_roudairei:23.2515,Tripodion_tetraphyllum:23.2515,Vermifrux_abyssinica:23.2515,Pseudolotus_villosus:23.2515,Podolotus_hosackioides:23.2515,Antopetitia_abyssinica:23.2515):21.931646,((((((((((Sesbania_tetraptera:0.013059,Sesbania_melanocaulis:0.013059):0.107423,Sesbania_tetraptera_subsp._tetraptera:0.120482):0.4725,(Sesbania_emerus:0.013743,Sesbania_sesban:0.013743):0.57924):0.003378,Sesbania_goetzei:0.596361):1.443198,((Sesbania_quadrata:1.512285,Sesbania_greenwayi:1.512285):0.008967,Sesbania_hirtistyla:1.521252):0.518307):1.679902,(((((Sesbania_chippendalei:1.898264,Sesbania_campylocarpa:1.898264):0.491821,Sesbania_brachycarpa:2.390085):0.715565,Sesbania_grandiflora:3.10565):0.003998,(Sesbania_cannabina:0.004899,Sesbania_bispinosa:0.004899):3.104749):0.606415,Sesbania_cinerascens:3.716063):0.003398):0.004014,(Sesbania_macrantha:3.155259,Sesbania_rostrata:3.155259):0.568216):0.487137,((Sesbania_herbacea:2.662227,Sesbania_sericea:2.662227):0.008921,Sesbania_tomentosa:2.671148):1.539464):1.707913,(Sesbania_madagascariensis:0.842141,Sesbania_dummeri:0.842141):5.076384):10.807927,(((Sesbania_punicea:0.671225,Sesbania_drummondii:0.671225):0.008519,(Sesbania_longifolia:0.670783,Sesbania_virgata:0.670783):0.008961):6.828532,Sesbania_vesicaria:7.508275):9.218176,Sesbania_microphylla:16.72646,Sesbania_cochinchinensis:16.72646,Sesbania_formosa:16.72646,Sesbania_hobdyi:16.72646,Sesbania_erubescens:16.72646,Sesbania_notialis:16.72646,Sesbania_speciosa:16.72646,Sesbania_dalzielii:16.72646,Sesbania_leptocarpa:16.72646,Sesbania_coerulescens:16.72646,Sesbania_hepperi:16.72646,Sesbania_brevipedunculata:16.72646,Sesbania_simpliciuscula:16.72646,Sesbania_wildemanii:16.72646,Sesbania_macroptera:16.72646,Sesbania_exasperata:16.72646,Sesbania_somaliensis:16.72646,Sesbania_keniensis:16.72646,Sesbania_concolor:16.72646,Sesbania_procumbens:16.72646,Sesbania_benthamiana:16.72646,Sesbania_uliginosa:16.72646,Sesbania_subalata:16.72646,Sesbania_paucisemina:16.72646,Sesbania_macowaniana:16.72646,Sesbania_sphaerosperma:16.72646,Sesbania_transvaalensis:16.72646,Sesbania_somalensis:16.72646,Sesbania_sp._Bidgood_2711:16.72646,Sesbania_oligosperma:16.72646,Sesbania_mossambicensis:16.72646,Glottidium_antirrhina:16.72646,Glottidium_burchellii:16.72646,Glottidium_caulescens:16.72646,Sesbania_coccinea:16.72646,Sesbania_cannabina_var._cannabina:16.72646,Sesbania_bispinosa_var._grandiflora:16.72646,Sesbania_sudanica_subsp._occidentalis:16.72646,Sesbania_pachycarpa_subsp._dinterana:16.72646,Emerus_major_subsp._emeroides:16.72646):28.456686):1.075263,((((((((Coursetia_caribaea:0.49974,(Coursetia_glandulosa:0.24987,(Coursetia_gracilis:0.12492812,(Coursetia_grandiflora:0.06246406,Coursetia_dubia:0.06246406)mrcaott37544ott216414:0.06246406)mrcaott37541ott37544:0.12492812):0.24987):0.56965,Coursetia_hintonii:1.06939,(Coursetia_caribaea_var._ochroleuca:0.5346945,Coursetia_caribaea_var._pacifica:0.5346945,Coursetia_caribaea_var._astragalina:0.5346945,Coursetia_caribaea_var._tomentosa:0.5346945,((Coursetia_greenmanii:0.13366549,Cracca_hypoleuca:0.13366549,Cracca_kuntzei:0.13366549,Cracca_ochroleuca:0.13366549,Cracca_orobodes:0.13366549,Cracca_piscatoria:0.13366549,Cracca_purpurea:0.13366549)Cracca:0.13366549,(Coursetia_glabella:0.13367362,(((Coursetia_caribaea_var._caribaea:0.03341579,Coursetia_andina:0.03341579)mrcaott114491ott216422:0.03341579,Coursetia_caribaea_var._chiapensis:0.06683158)mrcaott114491ott717253:0.03341579,Coursetia_guatemalensis:0.10024737)mrcaott114491ott1000714:0.03341579):0.13367362):0.26734725):0.5346945,(((Coursetia_maraniona:0.2673424,Coursetia_cajamarcana:0.2673424)mrcaott37558ott87716:0.2673424,Coursetia_fruticosa:0.5346848)mrcaott37558ott216416:0.2673424,Coursetia_brachyrhachis:0.8020272)mrcaott37558ott191951:0.2673424,Coursetia_ferruginea:1.06939):4.329266,(Coursetia_insomniifolia:3.180066,Coursetia_axillaris:3.180066):2.218589):0.005013,((Coursetia_planipetiolata:1.3508899,Coursetia_paniculata:1.3508899,Coursetia_oaxacensis:1.3508899,Coursetia_madrensis:1.3508899)mrcaott165635ott165637:1.3508899,(Coursetia_elliptica:1.3509167,(Coursetia_chiapensis:0.6754314,(Coursetia_polyphylla_var._breviloba:0.3377157,Coursetia_polyphylla_var._polyphylla:0.3377157)Coursetia_polyphylla:0.3377157)mrcaott216424ott5922037:0.6754314):1.3509167):2.7018335,Coursetia_intermontana:5.40367,Coursetia_paucifoliolata:5.40367,Coursetia_apantensis:5.40367,Coursetia_robinioides:5.40367,Coursetia_barrancana:5.40367,Coursetia_tumbezensis:5.40367,Coursetia_caatingicola:5.40367,Coursetia_polyhylla:5.40367,Coursetia_robinoides:5.40367):1.882142,(Genistidium_dumosum:6.55262,Peteria_thompsoniae:6.55262):0.733189):2.460147,((((Poissonia_heterantha:4.812328,Poissonia_weberbaueri:4.812328):2.479722,Poissonia_hypoleuca:7.29205,Poissonia_orbicularis:7.29206):1.911122,Sphinctospermum_constrictum:9.203172):0.406053,Olneya_tesota:9.609225):0.136731):0.447532,((Robinia_neomexicana:2.391783,Robinia_hispida:2.391783):0.739412,Robinia_pseudoacacia:3.131195,Robinia_sp._SH-2010:3.1312,Robinia_×margaretta:3.1312,Robinia_×holdtii:3.1312,Robinia_heteromorphoides:3.1312,Robinia_×margarettiae:3.1312,Robinia_×slavinii:3.1312,Robinia_neomexicana_var._rusbyi:3.1312):7.062293):7.087596,((((((Poitea_punicea:1.393277,Poitea_florida:1.393277):2.620101,Poitea_campanilla:4.013378):0.713122,Poitea_immarginata:4.726501):0.003761,Poitea_glyciphylla:4.730261,Poitea_longiflora:4.73027,Poitea_plumierii:4.73027,Poitea_glycyphylla:4.73027):1.602575,((((Gliricidia_sepium:0.847934,Gliricidia_maculata:0.847934):1.595043,Gliricidia_robusta:2.442977):2.152181,Gliricidia_ehrenbergii:4.595159):1.703982,Gliricidia_brenningii:6.29914):0.033696):10.93912,(Lennea_viridiflora:11.648513,(Lennea_modesta:5.8242564,Lennea_melanocarpa:5.8242664):5.8242564):5.623444):0.009127):28.977316):3.168092):8.204971,((((((((((((((((((((((((((((((((((((Psoralea_asarina:0.005527,Psoralea_imbricata:0.005527):0.900138,Psoralea_alata:0.905665):0.005414,(Psoralea_restioides:0.910305,Psoralea_oligophylla:0.910305):7.74E-4):7.71E-4,Psoralea_affinis:0.91185):8.95E-4,(((Psoralea_glabra:0.005991,Psoralea_odoratissima:0.005991):0.006462,(Psoralea_speciosa:0.005991,Psoralea_axillaris:0.005991):0.006462):0.007664,Psoralea_verrucosa:0.020117):0.892628):0.001064,Psoralea_aphylla:0.913809):0.001313,Psoralea_oreophila:0.915122):0.001713,Psoralea_latifolia:0.916834):0.002462,Psoralea_aculeata:0.919296):0.001895,((((Psoralea_triflora:0.004002,Psoralea_glaucescens:0.004002):0.003112,Psoralea_repens:0.007115):0.00353,Psoralea_filifolia:0.010645):0.005034,Psoralea_pinnata:0.015679):0.905512):0.16166,(Psoralea_monophylla:0.011151,Psoralea_ramulosa:0.011151):1.0717):0.82146,Psoralea_laxa:1.90431):2.057146,(((Cullen_cinereum:1.115252,Cullen_discolor:1.115252):0.431908,(Cullen_tenax:1.105556,Cullen_australasicum:1.105556):0.441605):0.171677,Cullen_americanum:1.718838,Cullen_corylifolium:1.71886,Cullen_pustulatum:1.71886,Cullen_graveolens:1.71886,Cullen_leucanthum:1.71886,Cullen_lachnostachys:1.71886,Cullen_pallidum:1.71886,Cullen_microcephalum:1.71886,Cullen_patens:1.71886,Cullen_parvum:1.71886,Cullen_badocanum:1.71886,Cullen_tomentosum:1.71886,Cullen_biflora:1.71886,Cullen_plicatum:1.71886,Cullen_stipulaceum:1.71886,Cullen_holubii:1.71886,Cullen_drupaceum:1.71886,Cullen_jaubertianum:1.71886,Cullen_gaudichaudianum:1.71886,Cullen_plumosum:1.71886):2.242618):1.188618,(((((((((((((Pediomelum_cyphocalyx:0.341544,Pediomelum_canescens:0.341544):0.16591,(Pediomelum_piedmontanum:0.484037,Pediomelum_tenuiflorum:0.484037):0.023417):0.242558,(Pediomelum_reverchonii:0.651918,Pediomelum_cuspidatum:0.651918):0.098094):0.210743,Pediomelum_linearifolium:0.960755):0.2124,Pediomelum_digitatum:1.173155):0.246083,Pediomelum_humile:1.419238):0.003267,((Pediomelum_mephiticum:1.117857,Pediomelum_pariense:1.117857):0.134234,Pediomelum_castoreum:1.252091):0.170413):0.147687,((Pediomelum_esculentum:0.475,Pediomelum_argophyllum:0.475):0.622716,Pediomelum_pentaphyllum:1.097716):0.472476):0.002686,Pediomelum_californicum:1.572878):0.003658,Pediomelum_subacaule:1.576535):1.811113,(Pediomelum_palmeri:0.881553,Pediomelum_rhombifolium:0.881553):2.506096,(Pediomelum_megalanthum_var._megalanthum:1.6934333,Pediomelum_megalanthum_var._retrorsum:1.6934333,Pediomelum_megalanthum_var._epipsilum:1.6934333)Pediomelum_megalanthum:1.6934333,(Pediomelum_aromaticum_var._tuhyi:1.6934333,Pediomelum_aromaticum_var._barnebyi:1.6934333,Pediomelum_aromaticum_var._aromaticum:1.6934333)Pediomelum_aromaticum:1.6934333,(Pediomelum_hypogaeum_var._subulatum:1.6934333,Pediomelum_hypogaeum_var._scaposum:1.6934333,Pediomelum_hypogaeum_var._hypogaeum:1.6934333)Pediomelum_hypogaeum:1.6934333,Pediomelum_latestipulatum_var._appressum:3.38767):1.202066,((Rupertia_hallii:1.894114,Rupertia_rigida:1.894114):0.206463,Rupertia_physodes:2.100577):2.489138):0.463848,((((Orbexilum_virgatum:0.640468,Orbexilum_simplex:0.640468):1.162695,Orbexilum_onobrychis:1.803163):0.305619,(Orbexilum_melanocarpum:1.565324,Orbexilum_lupinellum:1.565324):0.543458,(Orbexilum_pedunculatum_var._gracile:1.0542085,Orbexilum_pedunculatum_var._pedunculatum:1.0542085)Orbexilum_pedunculatum:1.0542085,Orbexilum_lupinellus:2.10881):2.852862,Bituminaria_bituminosa:4.961645):0.091918):0.096511):0.039124,(Hoita_macrostachya:0.424814,Hoita_orbicularis:0.424814):4.764384):0.031263,(((((((((((((((((((Otholobium_wilmsii:0.588002,Otholobium_polystictum:0.588002):0.540502,Otholobium_swartbergense:1.128504):9.59E-4,Otholobium_sericeum:1.129463):0.22875,Otholobium_striatum:1.358213):9.04E-4,Otholobium_bolusii:1.359116):8.6E-4,Otholobium_glandulosum:1.359976):6.69E-4,Otholobium_acuminatum:1.360646):7.6E-4,Otholobium_candicans:1.361406):8.8E-4,Otholobium_caffrum:1.362285):8.33E-4,Otholobium_uncinatum:1.363118):9.77E-4,Otholobium_spicatum:1.364095):0.001036,Otholobium_rotundifolium:1.365131):0.001269,Otholobium_thomii:1.3664):0.001636,Otholobium_obliquum:1.368035):0.002301,Otholobium_parviflorum:1.370336):0.003874,Otholobium_stachyerum:1.374211):0.004994,Otholobium_hirtum:1.379204):0.6057,(((Otholobium_fruticans:0.011207,Otholobium_mundianum:0.011207):0.79141,Otholobium_bracteolatum:0.802618):0.456903,(Otholobium_hamatum:1.247953,Otholobium_rubicundum:1.247953):0.011567):0.725384):2.332234,(Otholobium_macradenium:2.961103,Otholobium_caliginis:2.961103):1.356036,Otholobium_mexicanum:4.31716,Otholobium_foliosum:4.31716,Otholobium_pictum:4.31716,Otholobium_trianthum:4.31716,Otholobium_bowieanum:4.31716,Otholobium_racemosum:4.31716,Otholobium_argenteum:4.31716,Otholobium_polyphyllum:4.31716,Otholobium_zeyheri:4.31716,Otholobium_venustum:4.31716,Otholobium_decumbens:4.31716,Otholobium_bractolatum:4.31716,Otholobium_pungens:4.31716,Otholobium_heterosepalum:4.31716,Otholobium_pubescens:4.31716,Otholobium_sp._AB-2015:4.31716,Otholobium_sp._AB-2015a:4.31716):0.903322,Psoralea_micrantha:5.22048,Psoralea_ensifolia:5.22048,Psoralea_glaucina:5.22048,Psoralea_trullata:5.22048,Psoralea_clementii:5.22048,Psoralea_walkingtonii:5.22048,Psoralea_pallida:5.22048,Psoralea_adscendens:5.22048,Psoralea_gueinzii:5.22048,Psoralea_fascicularis:5.22048,Psoralea_cuneata:5.22048,Psoralea_martinii:5.22048,Psoralea_tenuissima:5.22048,Psoralea_eriantha:5.22048,Psoralea_keetii:5.22048,Psoralea_testariae:5.22048,Psoralea_implexa:5.22048,Psoralea_arborea:5.22048,Psoralea_balsamica:5.22048,Psoralea_laevigata:5.22048,Psoralea_virens:5.22048,Psoralea_plauta:5.22048,Psoralea_archeri:5.22048,Psoralea_kraussiana:5.22048,Psoralea_stipulata:5.22048,Psoralea_douglasii:5.22048,Psoralea_macrostachya:5.22048,Psoralea_macrophylla:5.22048,Psoralea_punctata:5.22048,Psoralea_strobilina:5.22048,Psoralea_divaricata:5.22048,Psoralea_psoralioides:5.22048,Psoralea_badocana:5.22048,Psoralea_holosericea:5.22048,Psoralea_plumosa:5.22048,Psoralea_trinervata:5.22048,Psoralea_cf._latifolia_AB-2015:5.22048,Psoralea_sp._AB-2015:5.22048,Psoralea_sp._AB-2015a:5.22048,Psoralea_sp._AB-2015b:5.22048,Psoralea_sp._CS-2013c:5.22048,Psoralea_sp._CS-2013e:5.22048,Psoralea_brachystachya:5.22048,Psoralea_carthaginensis:5.22048,Psoralea_citridora:5.22048,Psoralea_floribunda:5.22048,Psoralea_laxiflora:5.22048,Psoralea_purpurea:5.22048,Psoralea_sp._rhizotoma:5.22048,(Psoralidium_bigelowii:2.6099937,Psoralidium_floribundum:2.6099937)Psoralidium:2.6099937):3.640634,(Ladeania_juncea:2.010885,Ladeania_lanceolata:2.010885):6.85021):6.976029,(((((((((Glycine_microphylla:2.16693,Glycine_latifolia:2.16693):0.254767,Glycine_stenophita:2.421697):0.947912,(Glycine_latrobeana:2.35859,Glycine_tabacina:2.35859):1.011019):2.453512,(((Glycine_dolichocarpa:0.549733,Glycine_tomentella:0.549733):1.378609,Glycine_canescens:1.928342):0.531982,(Glycine_clandestina:1.987669,Glycine_argyrea:1.987669):0.472656):3.362796):0.322082,(((Glycine_hirticaulis:1.357569,Glycine_pullenii:1.357569):0.187659,(Glycine_arenaria:1.504963,Glycine_pindanica:1.504963):0.040266):2.326061,(Glycine_albicans:0.847905,Glycine_lactovirens:0.847905):3.023385):2.273913):1.735585,Glycine_falcata:7.880787):0.628501,(Glycine_cyrtoloba:1.37743,Glycine_curvata:1.37743):7.131858):0.0044,(Glycine_soja:3.825994,Glycine_max:3.825994):4.687694,Glycine_syndetika:8.5137,Glycine_aff._tabacina:8.5137,Glycine_peratosa:8.5137,Glycine_rubiginosa:8.5137,Glycine_gracei:8.5137,Glycine_aphyonota:8.5137,Glycine_sp._T5:8.5137,Glycine_sp._T1:8.5137,Glycine_sp._Marburg:8.5137,Glycine_montis-douglas:8.5137,Glycine_sagittata:8.5137):7.311399,(((Amphicarpaea_edgeworthii:2.133724,Amphicarpaea_bracteata:2.133724):4.027759,Amphicarpaea_trisperma:6.161483,Amphicarpaea_linearis:6.1615,Amphicarpaea_ferruginea:6.1615,Amphicarpaea_africana:6.1615,Amphicarpaea_chamaecaulis:6.1615,Amphicarpaea_pitcheri:6.1615):8.794155,(Teramnus_labialis:3.703824,Teramnus_uncinatus:3.703824,Teramnus_micans:3.70384,Teramnus_flexilis:3.70384,Teramnus_volubilis:3.70384,Teramnus_repens:3.70384,Teramnus_mollis:3.70384,Teramnus_hookerianus:3.70384,Teramnus_buettneri:3.70384):11.251814):0.86945):0.012037):1.151118,((Pueraria_montana:5.039505,(Pueraria_tuberosa:2.5197525,(Pueraria_candollei_var._candollei:1.2598488,Pueraria_candollei_var._mirifica:1.2598488)Pueraria_candollei:1.2598488,Pueraria_pulcherrima:2.5197725,Pueraria_thunbergii:2.5197725,Pueraria_alopecuroides:2.5197725,Pueraria_edulis:2.5197725,Pueraria_imbricata:2.5197725,Pueraria_calycina:2.5197725,Pueraria_lacei:2.5197725,Pueraria_bella:2.5197725,Pueraria_sikkimensis:2.5197725,Pueraria_garhwalensis:2.5197725,Pueraria_stracheyi:2.5197725,Pueraria_sp._BOP010161:2.5197725,Pueraria_bouffordii:2.5197725,Pueraria_pseudohirsuta:2.5197725,Pueraria_xyzhui:2.5197725):2.5197525):8.057306,(Neonotonia_wightii:6.548406,Neonotonia_verdcourtii:6.548426):6.548406):3.89143):0.845089,((((Calopogonium_mucunoides:3.604889,Calopogonium_caeruleum:3.604889,Calopogonium_sp._Kanu_et_al._9:3.60491,Calopogonium_galactioides:3.60491,Calopogonium_velutinum:3.60491,Calopogonium_lanceolatum:3.60491,Calopogonium_flavidum:3.60491,Calopogonium_domingense:3.60491,Calopogonium_racemosum:3.60491,Calopogonium_pumilum:3.60491,Calopogonium_pedunculatum:3.60491):5.057665,(Pachyrhizus_erosus:4.331277,Pachyrhizus_tuberosus:4.331297,Pachyrhizus_panamensis:4.331297,Pachyrhizus_ahipa:4.331297,Pachyrhizus_ferrugineus:4.331297,Pachyrhizus_angulatus:4.331297,Pachyrhizus_bulbosus:4.331297):4.331277):3.311025,Neorautanenia_mitis:11.973578):4.370348,(Neustanthus_phaseoloides:8.563072,Pseudovigna_argentea:8.563072):7.780855):1.489405):1.427177,(Dumasia_villosa:9.630254,Dumasia_sp._SH-2010:9.630274,Dumasia_truncata:9.630274,Dumasia_nitida:9.630274,Dumasia_yunnanensis:9.630274,Dumasia_hirsuta:9.630274,Dumasia_bicolor:9.630274,Dumasia_cordifolia:9.630274,Dumasia_forrestii:9.630274,Dumasia_prazeri:9.630274,Dumasia_oblongifoliolata:9.630274,Dumasia_miaoliensis:9.630274):9.630254):1.656302,(((((Cologania_lemmonii:0.741126,Cologania_angustifolia:0.741126):0.002705,Cologania_pallida:0.743831):0.368865,Cologania_tenuis:1.112696):0.642534,Cologania_hintoniorum:1.755231,Cologania_broussonetii:1.75525,Cologania_sp._JJD-2003:1.75525,Cologania_procumbens:1.75525,Cologania_obovata:1.75525,Cologania_capitata:1.75525,Cologania_cordata:1.75525,Cologania_hirta:1.75525,Cologania_biloba:1.75525,Cologania_racemosa:1.75525):9.630668,(Toxicopueraria_peduncularis:5.692949,Toxicopueraria_yunnanensis:5.692969):5.692949):9.530912):9.527315,((((((((((((((((Desmodium_paniculatum:0.738637,Desmodium_floridanum:0.738637):0.002331,Desmodium_canadense:0.740968):0.531504,(Desmodium_ciliare:1.255961,Desmodium_illinoense:1.255961):0.01651):0.454781,Desmodium_grahamii:1.727253):1.519109,(Desmodium_distortum:2.471677,Desmodium_rosei:2.471677):0.774684):1.054433,(Desmodium_uncinatum:2.681548,(Desmodium_intortum:1.340774,(Desmodium_canescens:0.6702443,Desmodium_cuspidatum:0.6702443)mrcaott666930ott666945:0.6702443):1.340774):1.619246):1.963303,((Desmodium_psilocarpum:0.010915,Desmodium_angustifolium:0.010915):0.583821,Desmodium_nicaraguense:0.594737):5.669361):0.010381,(Desmodium_tortuosum:3.731859,Desmodium_scorpiurus:3.731859):2.542619):0.994043,Desmodium_purpusii:7.268522):0.746581,Desmodium_incanum:8.015102):3.305889,((Alysicarpus_vaginalis:4.860601,Alysicarpus_naikianus:4.860601,Alysicarpus_ovalifolius:4.86062,Alysicarpus_mahabubnagarensis:4.86062,Alysicarpus_scariosus:4.86062,Alysicarpus_luteovexillatus:4.86062,Alysicarpus_roxburghianus:4.86062,Alysicarpus_quartinianus:4.86062,Alysicarpus_yunnanensis:4.86062,Alysicarpus_ferrugineus:4.86062,Alysicarpus_tetragonolobus:4.86062,Alysicarpus_sedgwickii:4.86062,Alysicarpus_misquitei:4.86062,Alysicarpus_heterophyllus:4.86062,Alysicarpus_hendersonii:4.86062,Alysicarpus_zeyheri:4.86062,Alysicarpus_prainii:4.86062,Alysicarpus_glumaceus:4.86062,Alysicarpus_monilifer:4.86062,Alysicarpus_salim-alii:4.86062,Alysicarpus_brownii:4.86062,Alysicarpus_ludens:4.86062,Alysicarpus_saplianus:4.86062,Alysicarpus_rugosus:4.86062,Alysicarpus_timoriensis:4.86062,Alysicarpus_gamblei:4.86062,Alysicarpus_hamosus:4.86062,Alysicarpus_polygonoides:4.86062,(Alysicarpus_bupleurifolius_var._bupleurifolius:2.430231,Alysicarpus_bupleurifolius_var._gracilis:2.430231)Alysicarpus_bupleurifolius:2.430231,(Alysicarpus_pubescens_var._pubescens:2.430231,Alysicarpus_pubescens_var._vasavadae:2.430231)Alysicarpus_pubescens:2.430231,Alysicarpus_longifolius_var._major:4.86062):0.002982,Alysicarpus_heyneanus:4.863583):6.457409):0.194803,(((((((Uraria_lagopodoides:1.649073,Uraria_crinita:1.649073,Uraria_lagopus:1.64908,Uraria_picta:1.64908,Uraria_rufescens:1.64908,Uraria_sinensis:1.64908,Uraria_fujianensis:1.64908,Uraria_acaulis:1.64908,Uraria_spinosa:1.64908,Uraria_cylindracea:1.64908,Uraria_pierrei:1.64908,Uraria_poilanei:1.64908,Uraria_kurzii:1.64908,Uraria_campanulata:1.64908,Uraria_cochinchinensis:1.64908,Uraria_cordifolia:1.64908,Uraria_gossweileri:1.64908,Uraria_longibracteata:1.64908,Uraria_prunellifolia:1.64908,Uraria_balansae:1.64908,Uraria_rotundata:1.64908,Uraria_candida:1.64908,Uraria_acuminata:1.64908,Uraria_lacei:1.64908,Uraria_barbata:1.64908):0.998622,(Christia_vespertilionis:1.3238475,Christia_zollingeri:1.3238475,Christia_constricta:1.3238475,Christia_verspertilionis:1.3238475,Christia_convallaria:1.3238475,Christia_lychnucha:1.3238475,Christia_obcordata:1.3238475,Christia_parviflora:1.3238475,Christia_campanulata:1.3238475,Christia_hainanensis:1.3238475,Christia_australasica:1.3238475,Christia_paniculata:1.3238475,Christia_pierrei:1.3238475,Christia_constrica:1.3238475):1.3238475):0.00538,Desmodium_oblongum:2.653075):5.318639,(((Desmodium_heterocarpon:2.630045,Desmodium_styracifolium:2.630045):1.814134,Desmodium_triflorum:4.444179):0.004216,Desmodium_barbatum:4.448396):3.523319):0.904524,((Desmodium_gyrans:1.388002,(Codoriocalyx_motorius:0.694001,Codariocalyx_gyroides:0.694001):0.694001):1.163846,Desmodium_microphyllum:2.551848):6.32439):2.294656,((Desmodium_gangeticum:0.004035,Desmodium_laxiflorum:0.004035):10.102333,Desmodium_renifolium:10.106368):1.064525):0.002795,Hegnera_obcordata:11.173689):0.342106,Desmodium_oojeinense:11.51581,Desmodium_sp._SH-2010:11.51581,Desmodium_elegans:11.51581,Desmodium_cf._incanum_JJNK-2011:11.51581,Desmodium_adscendens:11.51581,Desmodium_michoacanum:11.51581,Desmodium_pullenii:11.51581,Desmodium_orbiculare:11.51581,Desmodium_confertum:11.51581,Desmodium_venustum:11.51581,Desmodium_hentyi:11.51581,Desmodium_urarioides:11.51581,Desmodium_stolzii:11.51581,Desmodium_pseudoamplifolium:11.51581,Desmodium_plicatum:11.51581,Desmodium_seleri:11.51581,Desmodium_platycarpum:11.51581,Desmodium_procumbens:11.51581,Desmodium_chamissonis:11.51581,Desmodium_lineatum:11.51581,Desmodium_pycnotrichum:11.51581,Desmodium_humifusum:11.51581,Desmodium_triarticulatum:11.51581,Desmodium_strobilaceum:11.51581,Desmodium_metallicum:11.51581,Desmodium_macropodium:11.51581,Desmodium_kingianum:11.51581,Desmodium_neurocarpum:11.51581,Desmodium_hayatae:11.51581,Desmodium_aparines:11.51581,Desmodium_macrostachyum:11.51581,Desmodium_rubrum:11.51581,Desmodium_harmsii:11.51581,Desmodium_schweinfurthii:11.51581,Desmodium_schubertianum:11.51581,Desmodium_sessilifolium:11.51581,Desmodium_pabulare:11.51581,Desmodium_multiflorum:11.51581,Desmodium_brownii:11.51581,Desmodium_saxatile:11.51581,Desmodium_setigerum:11.51581,Desmodium_gracillimum:11.51581,Desmodium_tenuifolium:11.51581,Desmodium_ochroleucum:11.51581,Desmodium_gunnii:11.51581,Desmodium_lobatum:11.51581,Desmodium_strictum:11.51581,Desmodium_affine:11.51581,Desmodium_leiocarpum:11.51581,Desmodium_heterophyllum:11.51581,Desmodium_virgatus:11.51581,Desmodium_sequax:11.51581,Desmodium_filiforme:11.51581,Desmodium_leptomeres:11.51581,Desmodium_glabrum:11.51581,Desmodium_leptoclados:11.51581,Desmodium_helleri:11.51581,Desmodium_glabrescens:11.51581,Desmodium_sumichrastii:11.51581,Desmodium_fulvescens:11.51581,Desmodium_sericophyllum:11.51581,Desmodium_teres:11.51581,Desmodium_wrightii:11.51581,Desmodium_arbuscula:11.51581,Desmodium_limense:11.51581,Desmodium_madrense:11.51581,Desmodium_alamanii:11.51581,Desmodium_neomexicanum:11.51581,Desmodium_dichotomum:11.51581,Desmodium_bolsteri:11.51581,Desmodium_rhynchodesmum:11.51581,Desmodium_sclerophyllum:11.51581,Desmodium_likabalium:11.51581,Desmodium_brachypodum:11.51581,Desmodium_micranthum:11.51581,Desmodium_cubense:11.51581,Desmodium_muelleri:11.51581,Desmodium_griffithianum:11.51581,Desmodium_rhombifolium:11.51581,Desmodium_asperum:11.51581,Desmodium_yunnanense:11.51581,Desmodium_hispidum:11.51581,Desmodium_dregeanum:11.51581,Desmodium_maxonii:11.51581,Desmodium_tiwiense:11.51581,Desmodium_pachyrhiza:11.51581,Desmodium_whitfordii:11.51581,Desmodium_kulhaitense:11.51581,Desmodium_ghiesbreghtii:11.51581,Desmodium_pringlei:11.51581,Desmodium_amethystinum:11.51581,Desmodium_hybr:11.51581,Desmodium_zonatum:11.51581,Desmodium_khasianum:11.51581,Desmodium_cordistipulum:11.51581,Desmodium_metcalfei:11.51581,Desmodium_velutinum:11.51581,Desmodium_novogalicianum:11.51581,Desmodium_siamense:11.51581,Desmodium_arizonicum:11.51581,Desmodium_molliculum:11.51581,Desmodium_grandiflorum:11.51581,Desmodium_ormocarpoides:11.51581,Desmodium_infractum:11.51581,Desmodium_hannii:11.51581,Desmodium_concinnum:11.51581,Desmodium_auricomum:11.51581,Desmodium_lavanduliflorum:11.51581,Desmodium_fernaldii:11.51581,Desmodium_alysicarpoides:11.51581,Desmodium_vidalii:11.51581,Desmodium_scalare:11.51581,Desmodium_conzattii:11.51581,Desmodium_xylopodium:11.51581,Desmodium_johnstonii:11.51581,Desmodium_varians:11.51581,Desmodium_securiforme:11.51581,Desmodium_bellum:11.51581,Desmodium_caripense:11.51581,Desmodium_occidentale:11.51581,Desmodium_campylocaulon:11.51581,Desmodium_michelianum:11.51581,Desmodium_dutrae:11.51581,Desmodium_discolor:11.51581,Desmodium_jaliscanum:11.51581,Desmodium_callilepis:11.51581,Desmodium_laevigatum:11.51581,Desmodium_callianthum:11.51581,Desmodium_cordifolium:11.51581,Desmodium_tweedyi:11.51581,Desmodium_batocaulon:11.51581,Desmodium_retinens:11.51581,Desmodium_nemorosum:11.51581,Desmodium_weberbaueri:11.51581,Desmodium_amplifolium:11.51581,Desmodium_perplexum:11.51581,Desmodium_perrottetii:11.51581,Desmodium_cinereum:11.51581,Desmodium_campyloclados:11.51581,Desmodium_craibii:11.51581,Desmodium_hirtum:11.51581,Desmodium_yungasense:11.51581,Desmodium_ospriostreblum:11.51581,Desmodium_densiflorum:11.51581,Desmodium_schubertiae:11.51581,Desmodium_chartaceum:11.51581,Desmodium_benthamii:11.51581,Desmodium_williamsii:11.51581,Desmodium_poeppigianum:11.51581,Desmodium_flexuosum:11.51581,Desmodium_psilophyllum:11.51581,Desmodium_subsimplex:11.51581,Desmodium_ramosissimum:11.51581,Desmodium_tenax:11.51581,Desmodium_longiarticulatum:11.51581,Desmodium_sandwicense:11.51581,Desmodium_bracteatum:11.51581,Desmodium_cinerascens:11.51581,Desmodium_pryonii:11.51581,Desmodium_volubile:11.51581,Desmodium_rigidum:11.51581,Desmodium_helenae:11.51581,Desmodium_jucundum:11.51581,Desmodium_subsessile:11.51581,Desmodium_dolabriforme:11.51581,Desmodium_guadalajaranum:11.51581,Desmodium_bridgesii:11.51581,Desmodium_megaphyllum:11.51581,Desmodium_rotundifolium:11.51581,Desmodium_linearifolium:11.51581,Desmodium_miniatura:11.51581,Desmodium_ferrugineum:11.51581,Desmodium_wittei:11.51581,Desmodium_axillare:11.51581,Desmodium_trichostachyum:11.51581,Desmodium_hassleri:11.51581,Desmodium_flagellare:11.51581,Desmodium_macrocarpum:11.51581,Desmodium_dillenii:11.51581,Desmodium_sintenisii:11.51581,Desmodium_annuum:11.51581,Desmodium_saccatum:11.51581,Desmodium_sericeum:11.51581,Desmodium_salicifolium:11.51581,Desmodium_guianense:11.51581,Desmodium_rhytidophyllum:11.51581,Desmodium_hartwegianum:11.51581,Desmodium_nuttallii:11.51581,Desmodium_viridiflorum:11.51581,Desmodium_appressipilum:11.51581,Desmodium_tanganyikense:11.51581,Desmodium_acanthocladum:11.51581,Desmodium_scopulorum:11.51581,Desmodium_stenophyllum:11.51581,Desmodium_subsericeum:11.51581,Desmodium_chiapense:11.51581,Desmodium_glabellum:11.51581,Desmodium_palmeri:11.51581,Desmodium_polystachyum:11.51581,Desmodium_cajanifolium:11.51581,Desmodium_zenkeri:11.51581,Desmodium_wydlerianum:11.51581,Desmodium_ambiguum:11.51581,Desmodium_skinneri:11.51581,Desmodium_strigillosum:11.51581,Desmodium_glareorum:11.51581,Desmodium_prehensile:11.51581,Desmodium_lindheimeri:11.51581,Desmodium_prostratum:11.51581,Desmodium_marilandicum:11.51581,Desmodium_tenuipes:11.51581,Desmodium_macrodesmum:11.51581,Desmodium_delotum:11.51581,Desmodium_parkinsonii:11.51581,Desmodium_scutatum:11.51581,Desmodium_venosum:11.51581,Desmodium_serotinum:11.51581,Desmodium_ancistrocarpum:11.51581,Desmodium_crassum:11.51581,Desmodium_duclouxii:11.51581,Desmodium_purpusianum:11.51581,Desmodium_arechavaletae:11.51581,Desmodium_guaraniticum:11.51581,Desmodium_sonorae:11.51581,Desmodium_brachystachyum:11.51581,Desmodium_elatum:11.51581,Desmodium_riedelii:11.51581,Desmodium_polygaloides:11.51581,Desmodium_spirale:11.51581,Desmodium_orizabanum:11.51581,Desmodium_cumanense:11.51581,Desmodium_schindleri:11.51581,Desmodium_mexiae:11.51581,Desmodium_sylvicola:11.51581,Desmodium_nitidum:11.51581,Desmodium_parryi:11.51581,Desmodium_hickenianum:11.51581,Desmodium_brevipes:11.51581,Desmodium_lamprocarpum:11.51581,Desmodium_wade:11.51581,Desmodium_luteolum:11.51581,Desmodium_monticola:11.51581,Desmodium_sericocarpum:11.51581,Desmodium_gracile:11.51581,Desmodium_subsecundum:11.51581,Desmodium_painteri:11.51581,Desmodium_delicatulum:11.51581,Desmodium_boottii:11.51581,Desmodium_plectocarpum:11.51581,Desmodium_denudatum:11.51581,Desmodium_juruenense:11.51581,Desmodium_schusteri:11.51581,Desmodium_canaliculatum:11.51581,Desmodium_pubens:11.51581,Desmodium_wigginsii:11.51581,Desmodium_foliosum:11.51581,Desmodium_coloniense:11.51581,Desmodium_subspicatum:11.51581,Desmodium_intermedium:11.51581,Desmodium_physocarpos:11.51581,Desmodium_venustulum:11.51581,Desmodium_vargasianum:11.51581,Desmodium_violaceum:11.51581,Desmodium_subtile:11.51581,Desmodium_bioculatum:11.51581,Desmodium_angustatum:11.51581,Desmodium_arinense:11.51581,Desmodium_tastense:11.51581,Desmodium_ellipticum:11.51581,Desmodium_prodigum:11.51581,Desmodium_sp._BIOUG24048-E11:11.51581,Desmodium_albiflorum:11.51581,Desmodium_album:11.51581,Desmodium_caeruleum:11.51581,Desmodium_craspediferum:11.51581,Desmodium_diversifolium:11.51581,Desmodium_hirsutum:11.51581,Desmodium_hondurense:11.51581,Desmodium_longifolium:11.51581,Desmodium_membranifolium:11.51581,Desmodium_microcarpum:11.51581,Desmodium_pendulum:11.51581,Desmodium_sinclarii:11.51581,Desmodium_sodiroanum:11.51581,Desmodium_virgatum:11.51581,Desmodium_wislizeni:11.51581,Meibomia_paniculata:11.51581,Desmodium_heterocarpon_var._strigosum:11.51581):0.880406,Pseudarthria_hookeri:12.3962):3.058102,((((Hylodesmum_nudiflorum:3.383863,Hylodesmum_glutinosum:3.383863):1.375731,(Hylodesmum_laxum:4.129036,Hylodesmum_pauciflorum:4.129036):0.630558):0.629232,(Hylodesmum_podocarpum_subsp._oxyphyllum:0.874824,Hylodesmum_podocarpum:0.874824):4.514003):1.064395,Hylodesmum_oldhamii:6.453222,Hylodesmum_leptopus:6.45324,Hylodesmum_laterale:6.45324,Hylodesmum_repandum:6.45324,Hylodesmum_densum:6.45324,Hylodesmum_longipes:6.45324,Hylodesmum_menglaense:6.45324):9.001081):0.004207,((((Phyllodium_elegans:0.005135,Phyllodium_pulchellum:0.005135):1.189202,Phyllodium_vestitum:1.194336):2.20365,(Dendrolobium_lanceolatum:1.6989934,Dendrolobium_dispermum:1.6990135,Dendrolobium_baccatum:1.6990135,Dendrolobium_geesinkii:1.6990135,Dendrolobium_rugosum:1.6990135,Dendrolobium_stipatum:1.6990135,Dendrolobium_cumingianum:1.6990135,Dendrolobium_thorelii:1.6990135,Dendrolobium_papuacola:1.6990135,Dendrolobium_cheelii:1.6990135,Dendrolobium_rostratum:1.6990135,Dendrolobium_ursinum:1.6990135,Dendrolobium_polyneurum:1.6990135,Dendrolobium_olivaceum:1.6990135,Dendrolobium_umbellatum:1.6990135,Dendrolobium_triangulare:1.6990135,Dendrolobium_arbuscula:1.6990135,Dendrolobium_quinquepetalum:1.6990135):1.6989934):5.893582,(Tadehagi_pseudotriquetrum:7.119492,Tadehagi_godefroyanum:7.119492,Tadehagi_triquetrum:7.11951,Tadehagi_robustum:7.11951,Tadehagi_rodgeri:7.11951,Droogmansia_scaettaiana:7.11951,Droogmansia_ledermannii:7.11951,Droogmansia_lancifolia:7.11951,Droogmansia_chevalieri:7.11951,Droogmansia_longirhachis:7.11951,Droogmansia_tenuis:7.11951,Droogmansia_munamensis:7.11951,Droogmansia_tisserantii:7.11951,Droogmansia_grandiflora:7.11951,Droogmansia_reducta:7.11951,Droogmansia_gossweileri:7.11951,Droogmansia_angolensis:7.11951,Droogmansia_giorgii:7.11951,Droogmansia_velutina:7.11951,Droogmansia_montana:7.11951,Droogmansia_mildbraedii:7.11951,Droogmansia_dorae:7.11951,Droogmansia_vanderystii:7.11951,Droogmansia_elongata:7.11951,Droogmansia_van-meelii:7.11951,Droogmansia_sillansii:7.11951,Droogmansia_pteropus:7.11951,Droogmansia_megalantha:7.11951):2.172076):6.166941):2.781887,((((((((((((Lespedeza_fordii:0.165826,Lespedeza_virgata:0.165826):0.340245,Lespedeza_chinensis:0.50607):0.00325,Lespedeza_dunnii:0.50932):0.309182,Lespedeza_floribunda:0.818502):0.268837,(Lespedeza_pilosa:0.881826,Lespedeza_hispida:0.881826):0.205512):1.243389,((Indigofera_kirilowii:0.386111,Lespedeza_bicolor:0.386111):0.689919,Lespedeza_cuneata:1.076031):1.254697):0.817356,(((((((Lespedeza_juncea:0.005193,Lespedeza_davurica:0.005193):0.004855,Lespedeza_forrestii:0.010048):0.007918,Lespedeza_tomentosa:0.017965):0.35677,Lespedeza_inschanica:0.374736):0.003714,Lespedeza_lichiyuniae:0.37845):0.001882,Lespedeza_potaninii:0.380332):0.670909,Lespedeza_caraganae:1.051242):2.096842):0.94963,((((((((Lespedeza_cyrtobotrya:0.115995,Lespedeza_nipponica:0.115995):0.035759,Lespedeza_patens:0.151755):0.00473,Lespedeza_maritima:0.156485):0.025719,Lespedeza_melanantha:0.182204):0.00197,Lespedeza_davidii:0.184174):0.005988,Lespedeza_buergeri:0.190162):0.006237,((Lespedeza_japonica:0.140303,Lespedeza_homoloba:0.140303):0.005216,Lespedeza_thunbergii:0.145519):0.05088):0.933254,((Lespedeza_fasciculiflora_var._hengduanshanensis:0.903353,Lespedeza_maximowiczii:0.903353):0.087095,Lespedeza_thunbergii_subsp._formosa:0.990448):0.139205):2.968061):0.168763,Lespedeza_sp._BX-2011:4.266477):3.590374,((((((((Lespedeza_violacea:0.010999,Lespedeza_stuevei:0.010999):0.474495,Lespedeza_procumbens:0.485494):0.006013,Lespedeza_repens:0.491507):0.582849,Lespedeza_frutescens:1.074356):0.64003,Lespedeza_virginica:1.714385):1.019128,Lespedeza_angustifolia:2.733514):0.007054,(Lespedeza_capitata:1.663583,Lespedeza_hirta:1.663583):1.076985):4.700033,Lespedeza_leptostachya:7.440601):0.41625,Lespedeza_texana:7.85688,Lespedeza_gerardiana:7.85688,Lespedeza_×longifolia:7.85688,Lespedeza_pubescens:7.85688,Lespedeza_×divaricata:7.85688,Lespedeza_×patentibicolor:7.85688,Lespedeza_×angustifolioides:7.85688,Lespedeza_elliptica:7.85688,Lespedeza_mucronata:7.85688,Lespedeza_elegans:7.85688,Lespedeza_kagoshimensis:7.85688,Lespedeza_×nuttallii:7.85688,Lespedeza_junghuhniana:7.85688,Lespedeza_cyrtobuergeri:7.85688,Lespedeza_speciosa:7.85688,Lespedeza_sp._BIOUG24048-B11:7.85688,Lespedeza_sp._PS-2016:7.85688,Lespedeza_sp._SERC-1076419306:7.85688,Lespedeza_schindleri:7.85688):0.182972,(Kummerowia_stipulacea:5.12514,Kummerowia_striata:5.12514,Kummerowia_sp._SERC-1076419305:5.12517):2.914683):1.638954,((Campylotropis_delavayi:2.534723,Campylotropis_hirtella:2.534723):3.636027,Campylotropis_macrocarpa:6.17075,Campylotropis_griffithii:6.17077,Campylotropis_prainii:6.17077,Campylotropis_speciosa:6.17077,Campylotropis_latifolia:6.17077,Campylotropis_trigonoclada:6.17077,Campylotropis_sulcata:6.17077,Campylotropis_tomentosipetiolata:6.17077,Campylotropis_wenshanica:6.17077,Campylotropis_harmsii:6.17077,Campylotropis_meebildii:6.17077,Campylotropis_fulva:6.17077,Campylotropis_macrostyla:6.17077,Campylotropis_wilsonii:6.17077,Campylotropis_luhitensis:6.17077,Campylotropis_decora:6.17077,Campylotropis_yunnanensis:6.17077,Campylotropis_thomsonii:6.17077,Campylotropis_diversifolia:6.17077,Campylotropis_drummondii:6.17077,Campylotropis_bonatiana:6.17077,Campylotropis_stenocarpa:6.17077,Campylotropis_brevifolia:6.17077,Campylotropis_pinetorum:6.17077,Campylotropis_howellii:6.17077,Campylotropis_henryi:6.17077,Campylotropis_capillipes:6.17077,Campylotropis_bonii:6.17077,Campylotropis_parviflora:6.17077,Campylotropis_sessilifolia:6.17077,Campylotropis_yajiangensis:6.17077,Campylotropis_rogersii:6.17077,Campylotropis_polyantha:6.17077,Campylotropis_splendens:6.17077,Campylotropis_neglecta:6.17077,Campylotropis_argentea:6.17077,Campylotropis_tenuiramea:6.17077,Campylotropis_rockii:6.17077,Campylotropis_eriocarpa:6.17077,Campylotropis_meeboldii:6.17077,Campylotropis_cytisoides:6.17077,Campylotropis_alba:6.17077,Campylotropis_alopochroa:6.17077,Campylotropis_grandifolia:6.17077,Campylotropis_pauciflora:6.17077,Campylotropis_teretiracemosa:6.17077):3.508027):8.561619,(Ohwia_caudata:9.12006,Ohwia_luteola:9.12006)Ohwia:9.12006,(Desmodiastrum_racemosum:9.12006,Desmodiastrum_belgaumense:9.12006)Desmodiastrum:9.12006,(Nephrodesmus_albus:9.12006,Nephrodesmus_ferrugineus:9.12006)Nephrodesmus:9.12006,(Arthroclianthus_cuneatus:9.12006,Arthroclianthus_deplanchei:9.12006,Arthroclianthus_grandifolius:9.12006)Arthroclianthus:9.12006,(Pycnospora_lutescens:9.12006,Pycnospora_hedysaroides:9.12006)Pycnospora:9.12006,Trifidacanthus_unifoliolatus:18.24042,Melliniella_micrantha:18.24042,Mecopus_nidulans:18.24042,(Shuteria_hirsuta:12.160131,Shuteria_annamica:12.160131,Shuteria_suffulta:12.160131,Shuteria_lancangensis:12.160131,Shuteria_sp._K_RP_Clark_231:12.160131)Shuteria:6.0800653):12.20373):0.002924,(((((((((((((((((Phaseolus_zimapanensis:0.480961,Phaseolus_gladiolatus:0.480961):1.215555,Phaseolus_hintonii:1.696516):0.149857,Phaseolus_esquincensis:1.846373):1.704895,((Phaseolus_oligospermus:0.683343,Phaseolus_tuerckheimii:0.683343):2.844864,Phaseolus_chiapasanus:3.528207):0.023061):0.933377,Phaseolus_microcarpus:4.484646):0.387937,((Phaseolus_glabellus:3.990071,Phaseolus_macrolepis:3.990071):0.221932,Phaseolus_oaxacanus:4.212003):0.660579):0.876571,(((((((Phaseolus_neglectus:0.572989,Phaseolus_altimontanus:0.572989):0.166636,Phaseolus_pedicellatus:0.739625):0.00175,Phaseolus_laxiflorus:0.741376):0.002255,(Phaseolus_esperanzae:0.738158,Phaseolus_dasycarpus:0.738158):0.005474):0.002293,Phaseolus_grayanus:0.745924):1.324418,Phaseolus_texensis:2.070343):1.881733,((Phaseolus_tenellus:0.834464,Phaseolus_parvulus:0.834464):1.336781,Phaseolus_pluriflorus:2.171245):1.78083):1.797078):2.777971,((((((((Phaseolus_maculatus:1.040538,Phaseolus_jaliscanus:1.040538):1.142234,(Phaseolus_albinervus:1.8153,Phaseolus_maculatus_subsp._ritensis:1.8153):0.367471):0.004288,(Phaseolus_polystachios:0.510912,Phaseolus_polystachios_subsp._smilacifolius:0.510912):1.676147):0.012475,(Phaseolus_juquilensis:0.874763,Phaseolus_marechalii:0.874763):1.324772):4.943273,Vigna_unguiculata_subsp._sesquipedalis:7.142807):0.332383,Vigna_unguiculata_subsp._cylindrica:7.47519):0.330763,(((Phaseolus_augusti:1.935673,Phaseolus_bolivianus:1.935673):0.003545,Phaseolus_pachyrrhizoides:1.939217):0.85054,(Phaseolus_mollis:1.075061,Phaseolus_lunatus:1.075061):1.714696):5.016196):0.266632,((Phaseolus_micranthus:1.274723,Phaseolus_leptostachyus:1.274723):3.592159,Phaseolus_macvaughii:4.866882):3.205704):0.454539):0.21709,((Phaseolus_filiformis:1.146197,Phaseolus_carteri:1.146197):1.213853,Phaseolus_angustissimus:2.36005):6.384164):0.994996,((((((Phaseolus_dumosus:0.671698,Phaseolus_costaricensis:0.671698):1.768765,Phaseolus_albiflorus:2.440464):0.152025,Phaseolus_coccineus:2.592488):0.870386,Phaseolus_albescens:3.462875):0.327083,Phaseolus_vulgaris:3.789958):3.640124,(Phaseolus_acutifolius:3.676033,Phaseolus_parvifolius:3.676033):3.75405):2.309127,Phaseolus_maculatifolius:9.73922,Phaseolus_campanulatus:9.73922,Phaseolus_magnilobatus:9.73922,Phaseolus_talamancensis:9.73922,Phaseolus_pauciflorus:9.73922,Phaseolus_nelsonii:9.73922,Phaseolus_amblyosepalus:9.73922,Phaseolus_xolocotzii:9.73922,Phaseolus_sp._XHJ-2009:9.73922,Phaseolus_plagiocylix:9.73922,Phaseolus_rotundatus:9.73922,Phaseolus_lignosus:9.73922,Phaseolus_sp._SH-2010:9.73922,Phaseolus_salicifolius:9.73922,Phaseolus_sonorensis:9.73922,Phaseolus_polymorphus:9.73922,Phaseolus_nodosus:9.73922,Phaseolus_novoleonensis:9.73922,Phaseolus_chacoensis:9.73922,Phaseolus_hybr:9.73922,Phaseolus_galactoides:9.73922,Phaseolus_longipeduncularis:9.73922,Phaseolus_polytylus:9.73922,Phaseolus_brevicalyx:9.73922,Phaseolus_wrightii:9.73922,Phaseolus_vulcanicus:9.73922,Phaseolus_leucanthus:9.73922,Phaseolus_cibellii:9.73922,Phaseolus_massaiensis:9.73922,Phaseolus_cochleatus:9.73922,Phaseolus_truxillensi:9.73922,Phaseolus_acinaciformis:9.73922,Phaseolus_albiviolaceus:9.73922,Phaseolus_amabilis:9.73922,Phaseolus_anisophyllus:9.73922,Phaseolus_atomiferus:9.73922,Phaseolus_atropurpureus:9.73922,Phaseolus_caeduorum:9.73922,Phaseolus_campestris:9.73922,Phaseolus_clitorioides:9.73922,Phaseolus_crassifolius:9.73922,Phaseolus_gracilis:9.73922,Phaseolus_hastifolius:9.73922,Phaseolus_lasiocarpus:9.73922,Phaseolus_leptophyllus:9.73922,Phaseolus_linearis:9.73922,Phaseolus_longepedunculatus:9.73922,Phaseolus_longiplacentifer:9.73922,Phaseolus_maritimus:9.73922,Phaseolus_obliquifolius:9.73922,Phaseolus_pius:9.73922,Phaseolus_platensis:9.73922,Phaseolus_reptans:9.73922,Phaseolus_rufus:9.73922,Phaseolus_scabrellus:9.73922,Phaseolus_scrobiculatifolius:9.73922,Phaseolus_teulensis:9.73922,Phaseolus_trifidus:9.73922,Phaseolus_venosus:9.73922):1.481539,((((((Strophostyles_helvola:0.623541,Strophostyles_leiosperma:0.623541):0.003529,Strophostyles_umbellata:0.62707):6.913125,(Dolichopsis_ligulata:4.215989,Dolichopsis_paraguariensis:4.215989):3.324206):0.918013,((((Macroptilium_atropurpureum:1.127088,Macroptilium_ecuadoriense:1.127088):1.127088,(Macroptilium_longipedunculatum:1.127088,Macroptilium_gracile:1.127088):1.127088):2.998125,Macroptilium_gibbosifolium:5.252301):0.92151,Macroptilium_lathyroides:6.173811,Macroptilium_prostratum:6.17382,Macroptilium_psammodes:6.17382,Macroptilium_arenarium:6.17382,Macroptilium_fraternum:6.17382,Macroptilium_panduratum:6.17382,(Macroptilium_bracteatum:3.086458,Macroptilium_erythroloma:3.086458)mrcaott547018ott685058:3.086458,Macroptilium_supinum:6.17382,Macroptilium_sabaraense:6.17382,Macroptilium_affine:6.17382,Macroptilium_monophyllum:6.17382,Macroptilium_martii:6.17382,Macroptilium_pedatum:6.17382,Macroptilium_domingense:6.17382,Macroptilium_ekmanianum:6.17382):2.284397):0.445886,((Helicotropis_spectabilis:4.420161,Helicotropis_linearis:4.420161):3.363105,(Leptospron_adenanthum:0.82187,Leptospron_gentryi:0.82187):6.961396):1.120828):0.69038,((((((Sigmoidotropis_ekmaniana:0.71564,Sigmoidotropis_antillana:0.71564):0.007387,Sigmoidotropis_spixiana:0.723027):0.069626,((Sigmoidotropis_elegans:0.236875,Sigmoidotropis_ampla:0.236875):0.004138,Sigmoidotropis_speciosa:0.241013):0.55164):0.012237,Sigmoidotropis_megatyla:0.804891):6.815836,((Condylostylis_candida:5.129558,Condylostylis_latidenticulata:5.129558):1.462757,(Ancistrotropis_peduncularis:1.204346,Ancistrotropis_firmula:1.204346):5.387969):1.028412):0.014062,Cochliasanthus_caracalla:7.63479):1.959684):1.626275):0.28796,((Ramirezella_nitida:3.004171,(Ramirezella_micrantha:1.5020854,Ramirezella_lozanii:1.5020955):1.5020854):0.619442,Ramirezella_crassa:3.623613,Ramirezella_ornata:3.62362,Ramirezella_strobiliophora:3.62362):7.885096):2.226747,(((((((((((Vigna_mungo:0.326098,Vigna_mungo_var._silvestris:0.326098):1.403702,(Vigna_radiata:0.731638,Vigna_subramaniana:0.731638):0.998162):0.261511,Vigna_aconitifolia:1.991311):0.346125,((Vigna_trilobata:1.268671,Vigna_stipulacea:1.268671):0.976287,Vigna_grandiflora:2.244958):0.092479,((Vigna_umbellata_var._umbellata:0.7790178,Vigna_umbellata_var._gracilis:0.7790178)Vigna_umbellata:0.7790178,(Vigna_reflexopilosa_var._glabra:0.7790178,Vigna_reflexopilosa_var._reflexopilosa:0.7790178)Vigna_reflexopilosa:0.7790178)mrcaott536859ott1073818:0.7790178):0.004232,(Vigna_trinervia:0.996904,Vigna_glabrescens:0.996904):1.344764):1.5145,((Vigna_nepalensis:1.206901,Vigna_angularis:1.206901):0.730683,Vigna_tenuicaulis:1.937584):1.918585):3.669939,((Vigna_angivensis:1.432106,Vigna_vexillata:1.432106):3.231409,Vigna_unguiculata:4.663515):2.862592):0.005858,Vigna_friesiorum:7.531965):1.629333,(((Vigna_monophylla:1.590927,Vigna_triphylla:1.590927):3.622155,Vigna_schimperi:5.213082):2.498014,Vigna_nigritia:7.711096):1.450202,(Vigna_membranacea_subsp._hapalantha:3.0533757,Vigna_membranacea_subsp._caesia:3.0533757,Vigna_membranacea_subsp._macrodon:3.0533757,Vigna_membranacea_subsp._membranacea:3.0533757)Vigna_membranacea:6.1067514):0.549475,((((Vigna_filicaulis:5.391869,Vigna_subterranea:5.391869):0.991535,Vigna_luteola:6.383403):1.369521,(Vigna_hosei:6.827792,Vigna_gazensis:6.827792):0.925132):1.954791,((Vigna_lasiocarpa:2.070954,Vigna_longifolia:2.070954):1.193032,Vigna_trichocarpa:3.263987):6.443729):0.003058):2.638543,(Physostigma_venenosum:6.174658,Physostigma_cylindrospermum:6.174668,Physostigma_mesoponticum:6.174668,Physostigma_laxius:6.174668,Physostigma_coriaceum:6.174668):6.174658):1.38614):1.309291,((Vatovaea_pseudolablab:8.327209,Spathionema_kilimandscharicum:8.327209):5.735175,Lablab_purpureus:14.062384):0.982364,Vigna_ambacensis:15.04476,(Vigna_oblongifolia_var._parviflora:7.5219913,Vigna_oblongifolia_var._oblongifolia:7.5219913)Vigna_oblongifolia:7.5219913,Vigna_multinervis:15.04476,Vigna_laurentii:15.04476,Vigna_heterophylla:15.04476,(Vigna_frutescens_subsp._incana:7.5219913,Vigna_frutescens_subsp._frutescens:7.5219913)Vigna_frutescens:7.5219913,Vigna_populnea:15.04476,Vigna_monantha:15.04476,Vigna_aridicola:15.04476,Vigna_minima:15.04476,Vigna_kirkii:15.04476,Vigna_lobatifolia:15.04476,Vigna_riukiuensis:15.04476,Vigna_parvifolia:15.04476,Vigna_reticulata:15.04476,Vigna_exilis:15.04476,Vigna_hirtella:15.04476,Vigna_nakashimae:15.04476,Vigna_macrorhyncha:15.04476,Vigna_vignoides:15.04476,Vigna_bosseri:15.04476,Vigna_mendesii:15.04476,Vigna_microsperma:15.04476,Vigna_radicans:15.04476,Vigna_benuensis:15.04476,Vigna_mukerjeanus:15.04476,Vigna_dalzelliana:15.04476,Vigna_platyloba:15.04476,Vigna_desmodioides:15.04476,Vigna_prainiana:15.04476,Vigna_gracilicaulis:15.04476,Vigna_dolomitica:15.04476,Vigna_richardsiae:15.04476,Vigna_khandalensis:15.04476,Vigna_acuminata:15.04476,Vigna_tisserantiana:15.04476,Vigna_canescens:15.04476,Vigna_procera:15.04476,Vigna_pygmaea:15.04476,Vigna_stenophylla:15.04476,Vigna_mudenia:15.04476,Vigna_o-wahuensis:15.04476,Vigna_haumaniana:15.04476,Vigna_schlechteri:15.04476,Vigna_stipulata:15.04476,Vigna_stenoloba:15.04476,Vigna_nyangensis:15.04476,Vigna_bequaertii:15.04476,Vigna_lanceolata:15.04476,Vigna_hybr:15.04476,Vigna_longissima:15.04476,Vigna_antunesii:15.04476,Vigna_hookeri:15.04476,Vigna_phoenix:15.04476,Vigna_bournaea:15.04476,Vigna_comosa:15.04476,Vigna_juncea:15.04476,Vigna_malayana:15.04476,Vigna_keraudrenii:15.04476,Vigna_venulosa:15.04476,Vigna_hainiana:15.04476,Vigna_clarkei:15.04476,Vigna_somaliensis:15.04476,Vigna_kokii:15.04476,Vigna_ramanniana:15.04476,Vigna_mildbraedii:15.04476,Vigna_indica:15.04476,(Vigna_marina_subsp._marina:7.5219913,Vigna_marina_subsp._oblonga:7.5219913)Vigna_marina:7.5219913,Vigna_sahyadriana:15.04476,Vigna_sp._YT-2015-110836:15.04476,Vigna_sp._YT-2015-210644:15.04476,Vigna_sp._YT-2015-245506:15.04476,Sigmoidotropis_grandiflora:15.04476,Vigna_pilosa:15.04476,Vigna_sandwicensis:15.04476,Vigna_serrana:15.04476,Vigna_truxillensis:15.04476,Vigna_verticillata:15.04476,Vigna_gracilis_var._gracilis:15.04476,Vigna_pubigera_var._pubigera:15.04476,Vigna_parkeri_subsp._maranguensis:15.04476,Vigna_trinervia_var._bournea:15.04476):3.519088,((((((((Macrotyloma_daltonii:0.876707,Macrotyloma_uniflorum:0.876707):0.008929,Macrotyloma_ellipticum:0.885636):0.855534,(Macrotyloma_axillare:1.21216,Decorsea_schlechteri:1.21216):0.52901):0.198191,Macrotyloma_africanum:1.939362):0.283391,Macrotyloma_stenophyllum:2.222753,Macrotyloma_stipulosum:2.22278,Macrotyloma_oliganthum:2.22278,Macrotyloma_rupestre:2.22278,Macrotyloma_tenuiflorum:2.22278,Macrotyloma_ciliatum:2.22278,Macrotyloma_densiflorum:2.22278,Macrotyloma_hockii:2.22278,Macrotyloma_fimbriatum:2.22278,Macrotyloma_biflorum:2.22278,Macrotyloma_geocarpum:2.22278,Macrotyloma_brevicaule:2.22278,Macrotyloma_dewildemanianum:2.22278,Macrotyloma_coddii:2.22278,Macrotyloma_maranguense:2.22278,Macrotyloma_schweinfurthii:2.22278,Macrotyloma_decipiens:2.22278,Macrotyloma_prostratum:2.22278,Macrotyloma_uniflorum_var._benadirianum:2.22278):9.683134,(((Dolichos_trilobus:2.890888,Dolichos_trinervatus:2.890888,Dolichos_kilimandscharicus:2.89092,Dolichos_oliveri:2.89092,Dolichos_decumbens:2.89092,Dolichos_texanus:2.89092,Dolichos_splendens:2.89092,Dolichos_tenuicaulis:2.89092,Dolichos_filifoliolus:2.89092,Dolichos_ichthyophone:2.89092,Dolichos_gululu:2.89092,Dolichos_lualabensis:2.89092,Dolichos_falciformis:2.89092,Dolichos_grandistipulatus:2.89092,Dolichos_complanatus:2.89092,Dolichos_glabratus:2.89092,Dolichos_quarrei:2.89092,Dolichos_sericeus:2.89092,Dolichos_glabrescens:2.89092,Dolichos_bianoensis:2.89092,Dolichos_linearifolius:2.89092,Dolichos_corymbosus:2.89092,Dolichos_zovuanyi:2.89092,Dolichos_subcapitatus:2.89092,Dolichos_junghuhnianus:2.89092,Dolichos_tonkouiensis:2.89092,Dolichos_karaviaensis:2.89092,Dolichos_nimbaensis:2.89092,Dolichos_aciphyllus:2.89092,Dolichos_fangitsa:2.89092,Dolichos_homblei:2.89092,Dolichos_pratensis:2.89092,Dolichos_katali:2.89092,Dolichos_xiphophyllus:2.89092,Dolichos_luticola:2.89092,Dolichos_angustissimus:2.89092,Dolichos_fragrans:2.89092,Dolichos_sericophyllus:2.89092,Dolichos_elatus:2.89092,Dolichos_thorelii:2.89092,Dolichos_dongaluta:2.89092,Dolichos_serpens:2.89092,Dolichos_linearis:2.89092,Dolichos_pseudocomplanatus:2.89092,Dolichos_petiolatus:2.89092,Dolichos_simplicifolius:2.89092,Dolichos_staintonii:2.89092,Dolichos_minutiflorus:2.89092,Dolichos_cardiophyllus:2.89092,Dolichos_schweinfurthii:2.89092,Dolichos_argyros:2.89092,Dolichos_axilliflorus:2.89092,Dolichos_reptans:2.89092,Dolichos_angustifolius:2.89092,Dolichos_magnificus:2.89092,Dolichos_compressus:2.89092,Dolichos_peglerae:2.89092,Dolichos_mendoncae:2.89092,Dolichos_pseudocajanus:2.89092,Dolichos_antunesii:2.89092,Dolichos_rhombifolius:2.89092,Dolichos_hastiformis:2.89092,Dolichos_dinklagei:2.89092,Dolichos_bellus:2.89092,Dolichos_capensis:2.89092,Dolichos_ungoniensis:2.89092,Dolichos_smilacinus:2.89092,Dolichos_longipes:2.89092,Dolichos_debilis:2.89092,Dolichos_micranthus:2.89092,Dolichos_pubecsens:2.89092,Dolichos_spurius:2.89092):5.526244,(Nesphostylis_holosericea:4.2085667,Nesphostylis_lanceolata:4.2085967,Nesphostylis_junodii:4.2085967,Nesphostylis_bracteata:4.2085967):4.2085667):2.632933,Alistilus_jumellei:11.050066):0.855821):3.207925,(Sphenostylis_angustifolia:1.339391,Sphenostylis_stenocarpa:1.339391,Sphenostylis_briartii:1.33941,Sphenostylis_marginata:1.33941,Sphenostylis_schweinfurthii:1.33941,Sphenostylis_gossweileri:1.33941):13.774421):1.321571,(((Wajira_praecox:5.052671,Wajira_grahamiana:5.052671):0.778187,Wajira_albescens:5.830857):1.440109,Wajira_danissana:7.270966):9.164417):2.128452):8.698236,(Strongylodon_macrobotrys:13.631036,Strongylodon_madagascariensis:13.631056,Strongylodon_craveniae:13.631056,Strongylodon_loheri:13.631056,Strongylodon_archboldianus:13.631056,Strongylodon_pulcher:13.631056,Strongylodon_ruber:13.631056,Strongylodon_lucidus:13.631056,Strongylodon_zschokkei:13.631056,Strongylodon_caeruleus:13.631056,Strongylodon_decipiens:13.631056,Strongylodon_celebicus:13.631056,Strongylodon_crassifolius:13.631056,Strongylodon_elmeri:13.631056):13.631036):2.881883,(((((((((Erythrina_livingstoniana:0.820693,Erythrina_sacleuxii:0.820693):1.724896,Erythrina_vespertilio:2.545589):0.003128,Erythrina_lysistemon:2.548717):0.004468,(Erythrina_humeana:0.007196,Erythrina_sousae:0.007196):2.545989):0.876771,((Erythrina_lanceolata:1.02776,Erythrina_gibbosa:1.02776):1.492965,Erythrina_costaricensis:2.520725):0.909232):0.697091,Erythrina_crista-galli:4.127047):0.004663,Erythrina_speciosa:4.13171,Erythrina_subumbrans:4.13173,Erythrina_zeyheri:4.13173,Erythrina_acanthocarpa:4.13173,Erythrina_corallodendron:4.13173,Erythrina_latissima:4.13173,Erythrina_caffra:4.13173,Erythrina_suberosa:4.13173,Erythrina_fusca:4.13173,Erythrina_decora:4.13173,Erythrina_sp._SH-2010:4.13173,Erythrina_velutina:4.13173,Erythrina_senegalensis:4.13173,Erythrina_horrida:4.13173,Erythrina_leptorhiza:4.13173,Erythrina_globocalyx:4.13173,Erythrina_euodiphylla:4.13173,Erythrina_sandwicensis:4.13173,Erythrina_burana:4.13173,Erythrina_macrophylla:4.13173,Erythrina_falcata:4.13173,Erythrina_blakei:4.13173,Erythrina_caribaea:4.13173,Erythrina_pallida:4.13173,Erythrina_hennessyae:4.13173,Erythrina_peruviana:4.13173,Erythrina_folkersii:4.13173,Erythrina_abyssinica:4.13173,Erythrina_barqueroana:4.13173,Erythrina_berteroana:4.13173,Erythrina_melanacantha:4.13173,Erythrina_cobanensis:4.13173,Erythrina_microcarpa:4.13173,Erythrina_stricta:4.13173,Erythrina_berenices:4.13173,Erythrina_schimpfii:4.13173,Erythrina_flabelliformis:4.13173,Erythrina_guatemalensis:4.13173,Erythrina_atitlanensis:4.13173,Erythrina_thyrsiflora:4.13173,Erythrina_baumii:4.13173,Erythrina_tajumulcensis:4.13173,Erythrina_merrilliana:4.13173,Erythrina_madagascariensis:4.13173,Erythrina_burttii:4.13173,Erythrina_rubrinervia:4.13173,Erythrina_montana:4.13173,Erythrina_dominguezii:4.13173,Erythrina_tuxtlana:4.13173,Erythrina_tholloniana:4.13173,Erythrina_versicolor:4.13173,Erythrina_oaxacana:4.13173,Erythrina_americana:4.13173,Erythrina_ankaranensis:4.13173,Erythrina_similis:4.13173,Erythrina_dyeri:4.13173,Erythrina_poeppigiana:4.13173,Erythrina_herbacea:4.13173,Erythrina_huehuetenangensis:4.13173,Erythrina_mitis:4.13173,Erythrina_excelsa:4.13173,Erythrina_buchii:4.13173,Erythrina_perrieri:4.13173,Erythrina_cubensis:4.13173,Erythrina_mexicana:4.13173,Erythrina_leptopoda:4.13173,Erythrina_megistophylla:4.13173,Erythrina_amazonica:4.13173,Erythrina_pygmaea:4.13173,Erythrina_steyermarkii:4.13173,Erythrina_coralloides:4.13173,Erythrina_sigmoidea:4.13173,Erythrina_grisebachii:4.13173,Erythrina_breviflora:4.13173,Erythrina_elenae:4.13173,Erythrina_edulis:4.13173,Erythrina_salviiflora:4.13173,Erythrina_droogmansiana:4.13173,Erythrina_yunnanensis:4.13173,Erythrina_brucei:4.13173,Erythrina_orophila:4.13173,Erythrina_castillejiflora:4.13173,Erythrina_pudica:4.13173,Erythrina_cochleata:4.13173,Erythrina_vogelii:4.13173,Erythrina_smithiana:4.13173,Erythrina_resupinata:4.13173,Erythrina_sykesii:4.13173,Erythrina_eggersii:4.13173,Erythrina_chiapasana:4.13173,Erythrina_schliebenii:4.13173,Erythrina_oliviae:4.13173,Erythrina_williamsii:4.13173,Erythrina_standleyana:4.13173,Erythrina_johnsoniae:4.13173,Erythrina_greenwayi:4.13173,Erythrina_polychaeta:4.13173,Erythrina_mildbraedii:4.13173,Erythrina_verna:4.13173,Erythrina_mendesii:4.13173,Erythrina_hondurensis:4.13173,Erythrina_addisoniae:4.13173,Erythrina_goldmanii:4.13173,Erythrina_lanigera:4.13173,Erythrina_arborescens:4.13173,Erythrina_batolobium:4.13173,Erythrina_hazomboay:4.13173,Erythrina_tahitensis:4.13173,Erythrina_haerdii:4.13173,Erythrina_insularis:4.13173,Erythrina_lanata:4.13173,Erythrina_coddii:4.13173,Erythrina_florenciae:4.13173,Erythrina_santamartensis:4.13173,Erythrina_chiriquensis:4.13173,Erythrina_ulei:4.13173,Erythrina_boninensis:4.13173,Erythrina_warneckei:4.13173,Erythrina_numerosa:4.13173,Erythrina_brateata:4.13173,Erythrina_dariensis:4.13173,Erythrina_inermis:4.13173,Erythrina_insignis:4.13173,Erythrina_patens:4.13173,Erythrina_variegata_var._orientalis:4.13173):12.381078,((Psophocarpus_tetragonolobus:0.005445,Psophocarpus_scandens:0.005445):7.750727,Psophocarpus_lancifolius:7.756171,Psophocarpus_obovalis:7.75619,Psophocarpus_palustris:7.75619,Psophocarpus_monophyllus:7.75619,Psophocarpus_lecomtei:7.75619,Psophocarpus_lukafuensis:7.75619,Psophocarpus_indicus:7.75619,Psophocarpus_grandiflorus:7.75619):8.756617):2.974715,(Otoptera_burchellii:9.743752,Otoptera_madagascariensis:9.743772):9.743752):10.65645):0.303097):1.202173,(((((((Rhynchosia_pyramidalis:2.995224,Rhynchosia_edulis:2.995224):5.889884,Bolusafra_bituminosa:8.885107):1.859285,((Eriosema_diffusum:0.684371,Eriosema_psoraleoides:0.684371):1.546738,Eriosema_himalaicum:2.231108,Eriosema_sp._CHSL-2012:2.23113,Eriosema_sp._Espinoza5668:2.23113,Eriosema_squarrosum:2.23113,Eriosema_bieense:2.23113,Eriosema_rhodesicum:2.23113,Eriosema_manikense:2.23113,Eriosema_verdickii:2.23113,Eriosema_burkei:2.23113,Eriosema_brachybotrys:2.23113,Eriosema_boelckei:2.23113,Eriosema_jurionianum:2.23113,Eriosema_tuberosum:2.23113,Eriosema_arachnoideum:2.23113,Eriosema_linifolium:2.23113,Eriosema_adamii:2.23113,Eriosema_acuminatum:2.23113,Eriosema_bauchiense:2.23113,Eriosema_andohii:2.23113,Eriosema_distinctum:2.23113,Eriosema_obovatum:2.23113,Eriosema_irwinii:2.23113,Eriosema_rigidum:2.23113,Eriosema_strictum:2.23113,Eriosema_tenuicaule:2.23113,Eriosema_youngii:2.23113,Eriosema_floribundum:2.23113,Eriosema_rufum:2.23113,Eriosema_psiloblepharum:2.23113,Eriosema_longiflorum:2.23113,Eriosema_dregei:2.23113,Eriosema_raynaliorum:2.23113,Eriosema_violaceum:2.23113,Eriosema_tacuaremboense:2.23113,Eriosema_griseum:2.23113,Eriosema_chicamba:2.23113,Eriosema_defoliatum:2.23113,Eriosema_pycnanthum:2.23113,Eriosema_rossii:2.23113,Eriosema_englerianum:2.23113,Eriosema_pellegrinii:2.23113,Eriosema_letouzeyi:2.23113,Eriosema_ukingense:2.23113,Eriosema_populifolium:2.23113,Eriosema_chrysadenium:2.23113,Eriosema_pentaphyllum:2.23113,Eriosema_laurentii:2.23113,Eriosema_bogdanii:2.23113,Eriosema_naviculare:2.23113,Eriosema_ellipticum:2.23113,Eriosema_pulcherrimum:2.23113,Eriosema_scioanum:2.23113,Eriosema_pulchellum:2.23113,Eriosema_benthamianum:2.23113,Eriosema_venulosum:2.23113,Eriosema_shirense:2.23113,Eriosema_platycarpon:2.23113,Eriosema_latericola:2.23113,Eriosema_luteopetalum:2.23113,Eriosema_gracillimum:2.23113,Eriosema_preptum:2.23113,Eriosema_parviflorum:2.23113,Eriosema_zuluense:2.23113,Eriosema_procumbens:2.23113,Eriosema_brevipes:2.23113,Eriosema_lebrunii:2.23113,Eriosema_robinsonii:2.23113,Eriosema_lucipetum:2.23113,Eriosema_gironcourtianum:2.23113,Eriosema_adamaouense:2.23113,Eriosema_stenophyllum:2.23113,Eriosema_albo-griseum:2.23113,Eriosema_simplicifolium:2.23113,Eriosema_longiunguiculatum:2.23113,Eriosema_hereroense:2.23113,Eriosema_kwangoense:2.23113,Eriosema_cyclophyllum:2.23113,Eriosema_angustifolium:2.23113,Eriosema_riedelii:2.23113,Eriosema_stanerianum:2.23113,Eriosema_prorepens:2.23113,Eriosema_longifolium:2.23113,Eriosema_glabrum:2.23113,Eriosema_welwitschii:2.23113,Eriosema_erici-rosenii:2.23113,Eriosema_vanderystii:2.23113,Eriosema_pygmaeum:2.23113,Eriosema_bojeri:2.23113,Eriosema_campestre:2.23113,Eriosema_grandiflorum:2.23113,Eriosema_sparsiflorum:2.23113,Eriosema_ramosum:2.23113,Eriosema_betsileense:2.23113,Eriosema_glomeratum:2.23113,Eriosema_latifolium:2.23113,Eriosema_harmsiana:2.23113,Eriosema_decumbens:2.23113,Eriosema_pseudodistinctum:2.23113,Eriosema_ellipticifolium:2.23113,Eriosema_hasslerianum:2.23113,Eriosema_palmeri:2.23113,Eriosema_laxiflorum:2.23113,Eriosema_congestum:2.23113,Eriosema_affine:2.23113,Eriosema_longicalyx:2.23113,Eriosema_buchananii:2.23113,Eriosema_pseudostolzii:2.23113,Eriosema_tisserantii:2.23113,Eriosema_montanum:2.23113,Eriosema_gunniae:2.23113,Eriosema_brachyrhachis:2.23113,Eriosema_crinitum:2.23113,Eriosema_multiflorum:2.23113,Eriosema_umtamvunense:2.23113,Eriosema_schweinfurthii:2.23113,Eriosema_macrostipulum:2.23113,Eriosema_elliotii:2.23113,Eriosema_crassicaule:2.23113,Eriosema_pumilum:2.23113,Eriosema_heterophyllum:2.23113,Eriosema_kankolo:2.23113,Eriosema_cordifolium:2.23113,Eriosema_benguellense:2.23113,Eriosema_spicatum:2.23113,Eriosema_molle:2.23113,Eriosema_flemingioides:2.23113,Eriosema_cupreum:2.23113,Eriosema_longipedunculatum:2.23113,Eriosema_tephrosioides:2.23113,Eriosema_gossweileri:2.23113,Eriosema_transvaalense:2.23113,Eriosema_terniflorum:2.23113,Eriosema_afzelii:2.23113,Eriosema_chinense:2.23113,Eriosema_tessmannii:2.23113,Eriosema_kraussianum:2.23113,Eriosema_sacleuxii:2.23113,Eriosema_prunelloides:2.23113,Eriosema_pauciflorum:2.23113,Eriosema_quarrei:2.23113,Eriosema_rhynchosioides:2.23113,Eriosema_monticola:2.23113,Eriosema_glaziovii:2.23113,Eriosema_robustum:2.23113,Eriosema_humile:2.23113,Eriosema_flexuosum:2.23113,Eriosema_nutans:2.23113,Eriosema_salignum:2.23113,Eriosema_cordatum:2.23113,Eriosema_speciosum:2.23113,Eriosema_claessensii:2.23113):8.513284):0.003242,Rhynchosia_monophylla:10.747634,Rhynchosia_clivorum:10.74765,Rhynchosia_sp._SH-2010:10.74765,Rhynchosia_hauthalii:10.74765,Rhynchosia_capensis:10.74765,Rhynchosia_minima:10.74765,Rhynchosia_reticulata:10.74765,Rhynchosia_malacotricha:10.74765,Rhynchosia_procurrens:10.74765,Rhynchosia_nyikensis:10.74765,Rhynchosia_brunnea:10.74765,Rhynchosia_discolor:10.74765,Rhynchosia_chrysantha:10.74765,Rhynchosia_falconeri:10.74765,Rhynchosia_fischeri:10.74765,Rhynchosia_difformis:10.74765,Rhynchosia_diversifolia:10.74765,Rhynchosia_ambacensis:10.74765,Rhynchosia_calcicola:10.74765,Rhynchosia_orthobotrya:10.74765,Rhynchosia_foliosa:10.74765,Rhynchosia_velutina:10.74765,Rhynchosia_oblatifoliata:10.74765,Rhynchosia_hosei:10.74765,Rhynchosia_prostrata:10.74765,Rhynchosia_longiflora:10.74765,Rhynchosia_exellii:10.74765,Rhynchosia_totta:10.74765,Rhynchosia_swartzii:10.74765,Rhynchosia_spectabilis:10.74765,Rhynchosia_calycosa:10.74765,Rhynchosia_ferruginea:10.74765,Rhynchosia_cana:10.74765,Rhynchosia_tricuspidata:10.74765,Rhynchosia_kilimandscharica:10.74765,Rhynchosia_usambarensis:10.74765,Rhynchosia_megalocalyx:10.74765,Rhynchosia_macrocarpa:10.74765,Rhynchosia_ferulifolia:10.74765,Rhynchosia_chapelieri:10.74765,Rhynchosia_rudolfii:10.74765,Rhynchosia_harveyi:10.74765,Rhynchosia_marcanii:10.74765,Rhynchosia_beddomei:10.74765,Rhynchosia_picta:10.74765,Rhynchosia_pseudoteramnoides:10.74765,Rhynchosia_angustifolia:10.74765,Rhynchosia_tarphantha:10.74765,Rhynchosia_quercetorum:10.74765,Rhynchosia_caaguazuensis:10.74765,Rhynchosia_leucoscias:10.74765,Rhynchosia_corylifolia:10.74765,Rhynchosia_burkei:10.74765,Rhynchosia_preussii:10.74765,Rhynchosia_erythrinoides:10.74765,Rhynchosia_phaseoloides:10.74765,Rhynchosia_acuminatissima:10.74765,Rhynchosia_pallida:10.74765,Rhynchosia_avensis:10.74765,Rhynchosia_chrysoscias:10.74765,Rhynchosia_harae:10.74765,Rhynchosia_rothii:10.74765,Rhynchosia_jacottetii:10.74765,Rhynchosia_oblatifoliolata:10.74765,Rhynchosia_confusa:10.74765,Rhynchosia_viscosa:10.74765,Rhynchosia_genistoides:10.74765,Rhynchosia_resinosa:10.74765,Rhynchosia_senna:10.74765,Rhynchosia_nipensis:10.74765,Rhynchosia_stenophylla:10.74765,Rhynchosia_stenodon:10.74765,Rhynchosia_bracteata:10.74765,Rhynchosia_adenodes:10.74765,Rhynchosia_rhomboidea:10.74765,Rhynchosia_namaensis:10.74765,Rhynchosia_erlangeri:10.74765,Rhynchosia_luteola:10.74765,Rhynchosia_arida:10.74765,Rhynchosia_candida:10.74765,Rhynchosia_macrantha:10.74765,Rhynchosia_baumii:10.74765,Rhynchosia_americana:10.74765,Rhynchosia_harmsiana:10.74765,Rhynchosia_dieterlenae:10.74765,Rhynchosia_ledermannii:10.74765,Rhynchosia_distans:10.74765,Rhynchosia_bullata:10.74765,Rhynchosia_lateritia:10.74765,Rhynchosia_nummularia:10.74765,Rhynchosia_balansae:10.74765,Rhynchosia_ramosa:10.74765,Rhynchosia_scutulaefolia:10.74765,Rhynchosia_angulosa:10.74765,Rhynchosia_dielsii:10.74765,Rhynchosia_hainesiana:10.74765,Rhynchosia_biballensis:10.74765,Rhynchosia_densiflora:10.74765,Rhynchosia_buchananii:10.74765,Rhynchosia_castroi:10.74765,Rhynchosia_albae-pauli:10.74765,Rhynchosia_melanocarpa:10.74765,Rhynchosia_rostrata:10.74765,Rhynchosia_congensis:10.74765,Rhynchosia_ovatifoliolata:10.74765,Rhynchosia_yucatanensis:10.74765,Rhynchosia_acuminatissma:10.74765,Rhynchosia_salicifolia:10.74765,Rhynchosia_crassifolia:10.74765,Rhynchosia_chevalieri:10.74765,Rhynchosia_clausseni:10.74765,Rhynchosia_crispa:10.74765,Rhynchosia_nepalensis:10.74765,Rhynchosia_bakeri:10.74765,Rhynchosia_pycnostachya:10.74765,Rhynchosia_pinnata:10.74765,Rhynchosia_naineckensis:10.74765,Rhynchosia_argentea:10.74765,Rhynchosia_cliffordii:10.74765,Rhynchosia_divaricata:10.74765,Rhynchosia_micrantha:10.74765,Rhynchosia_laetissima:10.74765,Rhynchosia_pulchra:10.74765,Rhynchosia_pseudoviscosa:10.74765,Rhynchosia_suaveolens:10.74765,Rhynchosia_nervosa:10.74765,Rhynchosia_yunnanensis:10.74765,Rhynchosia_capitata:10.74765,Rhynchosia_quadrata:10.74765,Rhynchosia_pulverulenta:10.74765,Rhynchosia_rotundifolia:10.74765,Rhynchosia_longissima:10.74765,Rhynchosia_rufescens:10.74765,Rhynchosia_heterophylla:10.74765,Rhynchosia_mollis:10.74765,Rhynchosia_pseudo-cajan:10.74765,Rhynchosia_burkartii:10.74765,Rhynchosia_schomburgkii:10.74765,Rhynchosia_woodii:10.74765,Rhynchosia_mannii:10.74765,Rhynchosia_kunmingensis:10.74765,Rhynchosia_nelsonii:10.74765,Rhynchosia_teramnoides:10.74765,Rhynchosia_verdcourtii:10.74765,Rhynchosia_arenicola:10.74765,Rhynchosia_filipes:10.74765,Rhynchosia_courtallensis:10.74765,Rhynchosia_calobotrya:10.74765,Rhynchosia_buettneri:10.74765,Rhynchosia_komatiensis:10.74765,Rhynchosia_ciliata:10.74765,Rhynchosia_flava:10.74765,Rhynchosia_potosina:10.74765,Rhynchosia_calvescens:10.74765,Rhynchosia_longipetiolata:10.74765,Rhynchosia_villosa:10.74765,Rhynchosia_lukafuensis:10.74765,Rhynchosia_leandrii:10.74765,Rhynchosia_galpinii:10.74765,Rhynchosia_secunda:10.74765,Rhynchosia_gossweileri:10.74765,Rhynchosia_caribaea:10.74765,Rhynchosia_lutea:10.74765,Rhynchosia_sublobata:10.74765,Rhynchosia_huillensis:10.74765,Rhynchosia_longeracemosa:10.74765,Rhynchosia_cinerea:10.74765,Rhynchosia_heynei:10.74765,Rhynchosia_cooperi:10.74765,Rhynchosia_tamaulipensis:10.74765,Rhynchosia_michauxii:10.74765,Rhynchosia_fleckii:10.74765,Rhynchosia_insignis:10.74765,Rhynchosia_sordida:10.74765,Rhynchosia_lineata:10.74765,Rhynchosia_barbertonensis:10.74765,Rhynchosia_goetzei:10.74765,Rhynchosia_grandiflora:10.74765,Rhynchosia_nyasica:10.74765,Rhynchosia_platyphylla:10.74765,Rhynchosia_elegans:10.74765,Rhynchosia_cytisoides:10.74765,Rhynchosia_emarginata:10.74765,Rhynchosia_parvifolia:10.74765,Rhynchosia_precatoria:10.74765,Rhynchosia_zernyi:10.74765,Rhynchosia_stipata:10.74765,Rhynchosia_volubilis:10.74765,Rhynchosia_leucophylla:10.74765,Rhynchosia_acutissima:10.74765,Rhynchosia_monticola:10.74765,Rhynchosia_schimperi:10.74765,Rhynchosia_albissima:10.74765,Rhynchosia_androyensis:10.74765,Rhynchosia_gansole:10.74765,Rhynchosia_latifolia:10.74765,Rhynchosia_ovata:10.74765,Rhynchosia_schlechteri:10.74765,Rhynchosia_braunii:10.74765,Rhynchosia_alluaudii:10.74765,Rhynchosia_amabilis:10.74765,Rhynchosia_malacophylla:10.74765,Rhynchosia_reptabunda:10.74765,Rhynchosia_pentheri:10.74765,Rhynchosia_speciosa:10.74765,Rhynchosia_madagascariensis:10.74765,Rhynchosia_tomentosa:10.74765,Rhynchosia_erythraeae:10.74765,Rhynchosia_thorncroftii:10.74765,Rhynchosia_dekindtii:10.74765,Rhynchosia_rojasii:10.74765,Rhynchosia_pringlei:10.74765,Rhynchosia_viscidula:10.74765,Rhynchosia_hirsuta:10.74765,Rhynchosia_baukea:10.74765,Rhynchosia_versicolor:10.74765,Rhynchosia_nitens:10.74765,Rhynchosia_teixeirae:10.74765,Rhynchosia_gandensis:10.74765,Rhynchosia_oblongifoliolata:10.74765,Rhynchosia_pauciflora:10.74765,Rhynchosia_vendae:10.74765,Rhynchosia_holstii:10.74765,Rhynchosia_holosericea:10.74765,Rhynchosia_microscias:10.74765,Rhynchosia_meeboldii:10.74765,Rhynchosia_chinensis:10.74765,Rhynchosia_reniformis:10.74765,Rhynchosia_aurea:10.74765,Rhynchosia_peglerae:10.74765,Rhynchosia_holtzii:10.74765,Rhynchosia_affinis:10.74765,Rhynchosia_nitida:10.74765,Rhynchosia_pubescens:10.74765,Rhynchosia_connata:10.74765,Rhynchosia_mantaroensis:10.74765,Rhynchosia_parviflora:10.74765,Rhynchosia_erecta:10.74765,Rhynchosia_jacobii:10.74765,Rhynchosia_wellmaniana:10.74765,Rhynchosia_splendens:10.74765,Rhynchosia_axilliflora:10.74765,Rhynchosia_mensensis:10.74765,Rhynchosia_calycina:10.74765,Rhynchosia_villosula:10.74765,Rhynchosia_acuminatifolia:10.74765,Rhynchosia_aequinoctalis:10.74765,Rhynchosia_minimiaul:10.74765,Rhynchosia_swynnertonii:10.74765,Rhynchosia_zeyheri:10.74765,Rhynchosia_himalensis_var._craibiana:10.74765):2.428389,(Dunbaria_longiracemosa:6.5880113,Dunbaria_fusca:6.5880313,Dunbaria_rubella:6.5880313,Dunbaria_truncata:6.5880313,Dunbaria_thorelii:6.5880313,Dunbaria_circinalis:6.5880313,Dunbaria_villosa:6.5880313,Dunbaria_glandulosa:6.5880313,Dunbaria_floresiana:6.5880313,Dunbaria_flavescens:6.5880313,Dunbaria_gracilipes:6.5880313,Dunbaria_nivea:6.5880313,Dunbaria_bella:6.5880313,Dunbaria_lecomtei:6.5880313,Dunbaria_debilis:6.5880313,Dunbaria_parvifolia:6.5880313,Dunbaria_glabra:6.5880313,Dunbaria_podocarpa:6.5880313,Dunbaria_punctata:6.5880313,Dunbaria_ferruginea:6.5880313,Dunbaria_cumingiana:6.5880313):6.5880113):0.004474,(Cajanus_lineatus:1.504875,Cajanus_cajan:1.504875,Cajanus_sp._SH-2010:1.50489,Cajanus_cajanifolius:1.50489,Cajanus_scarabaeoides:1.50489,Cajanus_trinervius:1.50489,Cajanus_sericeus:1.50489,Cajanus_acutifolius:1.50489,Cajanus_marmoratus:1.50489,Cajanus_lanuginosus:1.50489,Cajanus_aromaticus:1.50489,Cajanus_goensis:1.50489,Cajanus_confertiflorus:1.50489,Cajanus_mollis:1.50489,Cajanus_niveus:1.50489,Cajanus_reticulatus:1.50489,Cajanus_mareebensis:1.50489,Cajanus_grandiflorus:1.50489,Cajanus_platycarpus:1.50489,Cajanus_viscidus:1.50489,Cajanus_elongatus:1.50489,Cajanus_kerstingii:1.50489,Cajanus_pubescens:1.50489,Cajanus_crassicaulis:1.50489,Cajanus_latisepalus:1.50489,Cajanus_crassus:1.50489,Cajanus_heynei:1.50489,Cajanus_albicans:1.50489,Cajanus_rugosus:1.50489,Cajanus_cinereus:1.50489,Cajanus_lanceolatus:1.50489,Cajanus_geminatus:1.50489,Cajanus_hirtopilosus:1.50489):11.675622):2.2999,((((Flemingia_stricta:1.129647,Flemingia_macrophylla:1.129647):1.407174,(Flemingia_philippinensis:0.447885,Flemingia_prostrata:0.447885):2.088936):1.511909,Flemingia_strobilifera:4.04873):3.518884,Flemingia_lineata:7.567614,Flemingia_glutinosa:7.56763,Flemingia_kradungensis:7.56763,Flemingia_paniculata:7.56763,Flemingia_bhutanica:7.56763,Flemingia_mengpengensis:7.56763,Flemingia_chappar:7.56763,Flemingia_trifoliastrum:7.56763,Flemingia_pauciflora:7.56763,Flemingia_brevipes:7.56763,Flemingia_faginea:7.56763,Flemingia_nilgheriensis:7.56763,Flemingia_parviflora:7.56763,Flemingia_wangkae:7.56763,Flemingia_ferruginea:7.56763,Flemingia_tuberosa:7.56763,Flemingia_procumbens:7.56763,Flemingia_kweichowensis:7.56763,Flemingia_rhodocarpa:7.56763,Flemingia_schultzii:7.56763,Flemingia_involucrata:7.56763,Flemingia_sootepensis:7.56763,Flemingia_tiliacea:7.56763,Flemingia_kerrii:7.56763,Flemingia_lacei:7.56763,Flemingia_sarmentosa:7.56763,Flemingia_gracilis:7.56763,Flemingia_praecox:7.56763,Flemingia_wightiana:7.56763,Flemingia_rollae:7.56763,Flemingia_latifolia:7.56763,Flemingia_cavaleriei:7.56763,Flemingia_semialata:7.56763):7.912782):16.168827):0.335024,(((Butea_monosperma:2.414163,Butea_superba:2.414163,Butea_minor:2.41417,Butea_braamiana:2.41417,Butea_sp._MR-2013:2.41417,Meizotropis_pellita:2.41417):9.352588,Spatholobus_acuminatus:11.766751):0.016355,((Spatholobus_suberectus:10.114126,Spatholobus_parviflorus:10.114126):1.561516,Spatholobus_pulcher:11.675642):0.107463,Spatholobus_merguensis:11.78312,Spatholobus_pottingeri:11.78312,Spatholobus_uniauritus:11.78312,Spatholobus_auritus:11.78312,Spatholobus_harmondii:11.78312,Spatholobus_purpureus:11.78312,Spatholobus_crassifolius:11.78312,Spatholobus_latistipulus:11.78312,Spatholobus_sanguineus:11.78312,Spatholobus_littoralis:11.78312,Spatholobus_dubius:11.78312,Spatholobus_macropterus:11.78312,Spatholobus_persicinus:11.78312,Spatholobus_oblongifolius:11.78312,Spatholobus_ferrugineus:11.78312,Spatholobus_harmandii:11.78312,Spatholobus_gengmaensis:11.78312,Spatholobus_hirsutus:11.78312,Spatholobus_albus:11.78312,Spatholobus_gyrocarpus:11.78312,Spatholobus_ridleyi:11.78312,Spatholobus_bracteolatus:11.78312,Spatholobus_auricomus:11.78312,Spatholobus_maingayi:11.78312,Spatholobus_multiflorus:11.78312,Spatholobus_discolor:11.78312,Spatholobus_apoensis:11.78312,Spatholobus_viridis:11.78312,Spatholobus_latibractea:11.78312,Spatholobus_sp._Zhu_2009068-2:11.78312,Spatholobus_sp._P_MR-2013:11.78312,Spatholobus_sp._1_MR-2013:11.78312,Spatholobus_sp._XY-2015:11.78312):20.201141):0.878537,(((((Kennedia_rubicunda:3.362574,(Kennedia_prostrata:1.681287,Kennedia_beckxiana:1.681307):1.681287):0.006087,Kennedia_retrorsa:3.36868,Kennedia_stirlingii:3.36868,Kennedia_microphylla:3.36868,Kennedia_prorepens:3.36868,Kennedia_eximia:3.36868,Kennedia_exaltata:3.36868,Kennedia_glabrata:3.36868,Kennedia_carinata:3.36868,Kennedia_prostata:3.36868,Kennedia_procurrens:3.36868,Kennedia_macrophylla:3.36868,Kennedia_arenaria:3.36868,Kennedia_bimaculata:3.36868,Kennedia_heterophylla:3.36868,Kennedia_laevipes:3.36868,Kennedia_lateritia:3.36868,Kennedia_latifolia:3.36868,Kennedia_marryattae:3.36868,Kennedia_marryattiana:3.36868,Kennedia_oblonga:3.36868,Kennedia_oblongata:3.36868,Kennedia_phaseolifolia:3.36868,Kennedia_physolobioides:3.36868,Kennedia_sericea:3.36868,Kennedia_speciosa:3.36868,(Kennedia_nigricans:1.68433,(Kennedia_coccinea_subsp._coccinea:0.84212446,Kennedia_coccinea_subsp._esotera:0.84212446)Kennedia_coccinea:0.84212446):1.68433):2.227443,(Hardenbergia_violacea:4.575891,Hardenbergia_comptoniana:4.575891):1.020212):1.642747,Vandasina_retusa:7.23885):18.166693,Shuteria_involucrata:25.405542):7.457243):0.23993,((((((((((((Mucuna_nova-guineensis:0.648826,Mucuna_bennettii:0.648826):0.003228,Mucuna_warburgii:0.652054):0.571302,Mucuna_mollissima:1.223356):1.255529,Mucuna_elmeri:2.478885):0.364475,(Mucuna_monosperma:0.893013,Mucuna_gigantea:0.893013):1.950347):1.217697,Mucuna_holtonii:4.061057):0.507955,Mucuna_mutisiana:4.569012):0.691941,(Mucuna_interrupta:3.475297,Mucuna_hainanensis:3.475297):1.785657):6.376781,Mucuna_macrocarpa:11.637735):3.982692,(Mucuna_cochinchinensis:2.524149,Mucuna_pruriens:2.524149):13.096278,Mucuna_atropurpurea:15.62044,Mucuna_sp._Doyle_et_al._s.n.:15.62044,Mucuna_nigricans:15.62044,Mucuna_sempervirens:15.62044,Mucuna_sp._SH-2010:15.62044,Mucuna_bracteata:15.62044,Mucuna_sloanei:15.62044,Mucuna_mindorensis:15.62044,Mucuna_platyphylla:15.62044,Mucuna_glabrialata:15.62044,Mucuna_oligoplax:15.62044,Mucuna_macmillanii:15.62044,Mucuna_elliptica:15.62044,Mucuna_mapirensis:15.62044,Mucuna_melanocarpa:15.62044,Mucuna_lamii:15.62044,Mucuna_lane-poolei:15.62044,Mucuna_revoluta:15.62044,Mucuna_terrens:15.62044,Mucuna_birdwoodiana:15.62044,Mucuna_biplicata:15.62044,Mucuna_reticulata:15.62044,Mucuna_macrophylla:15.62044,Mucuna_imbricata:15.62044,Mucuna_pallida:15.62044,Mucuna_tomentosa:15.62044,Mucuna_lamellata:15.62044,Mucuna_diabolica:15.62044,Mucuna_diplax:15.62044,Mucuna_aurea:15.62044,Mucuna_samarensis:15.62044,Mucuna_ferox:15.62044,Mucuna_championii:15.62044,Mucuna_mollis:15.62044,Mucuna_canaliculata:15.62044,Mucuna_stanleyi:15.62044,Mucuna_novo-guineensis:15.62044,Mucuna_reptans:15.62044,Mucuna_platyplekta:15.62044,Mucuna_fawcettii:15.62044,Mucuna_pacifica:15.62044,Mucuna_argyrophylla:15.62044,Mucuna_flagellipes:15.62044,Mucuna_paniculata:15.62044,Mucuna_cyclocarpa:15.62044,Mucuna_curranii:15.62044,Mucuna_macrobotrys:15.62044,Mucuna_gracilipes:15.62044,Mucuna_humblotii:15.62044,Mucuna_acuminata:15.62044,Mucuna_schlechteri:15.62044,Mucuna_macropoda:15.62044,Mucuna_discolor:15.62044,Mucuna_killipiana:15.62044,Mucuna_stenoplax:15.62044,Mucuna_amblyodon:15.62044,Mucuna_hooglandii:15.62044,Mucuna_stans:15.62044,Mucuna_calophylla:15.62044,Mucuna_thailandica:15.62044,Mucuna_manongarivensis:15.62044,Mucuna_longipedunculata:15.62044,Mucuna_huberi:15.62044,Mucuna_pachycarpa:15.62044,Mucuna_coriacea:15.62044,Mucuna_rostrata:15.62044,Mucuna_urens:15.62044,Mucuna_membranacea:15.62044,Mucuna_toyoshimae:15.62044,Mucuna_mitis:15.62044,Mucuna_macroceratides:15.62044,Mucuna_psittacina:15.62044,Mucuna_pluricostata:15.62044,Mucuna_argentea:15.62044,Mucuna_analucianae:15.62044,Mucuna_brachycarpa:15.62044,Mucuna_hirtipetala:15.62044,Mucuna_incurvata:15.62044,Mucuna_irritans:15.62044,Mucuna_japira:15.62044,Mucuna_klitgaardiae:15.62044,Mucuna_neocaledonica:15.62044,Mucuna_sloanea:15.62044,Mucuna_sp._TMM-2016:15.62044,Mucuna_poggei_var._pesa:15.62044):0.736117,Cochlianthus_gracilis:16.356543):11.357808,(Craspedolobium_unijugum:0.00766,Craspedolobium_schochii:0.00766):27.706692):5.388364):0.88394,((((Apios_priceana:1.577111,Apios_americana:1.577111):2.677287,Apios_fortunei:4.254398):0.006765,Apios_delavayi:4.261162):2.342497,Apios_carnea:6.603659):27.382996):4.02608,(Kunstleria_ridleyi:19.006367,Kunstleria_kingii:19.006378,Kunstleria_forbesii:19.006378,Kunstleria_philippensis:19.006378,Kunstleria_sarawakensis:19.006378,Kunstleria_keralensis:19.006378,Kunstleria_curtisii:19.006378,Kunstleria_geesinkii:19.006378):19.006367):3.91285,(Platycyamus_regnellii:20.962793,Platycyamus_ulei:20.962812):20.962793):2.128016,((((((((((((((((((((((Derris_glabra:1.6396,Derris_trifoliata:1.6396):0.597946,Derris_laotica:2.237546):1.545367,Derris_pubipetala:3.782913):0.277095,Derris_ferruginea:4.060009):0.886386,((Derris_rubrocalyx:3.898555,Derris_laxiflora:3.898555):1.038859,Derris_reticulata:4.937414):0.00898):3.592899,(((Derris_marginata:6.528839,Derris_pseudomarginata:6.528839):0.752536,Derris_alborubra:7.281376):0.141735,Derris_tonkinensis:7.42311):1.116183):1.801423,((((((((Derris_luzoniensis:2.883012,Derris_piscatoria:2.883012):0.307267,Derris_oblongifolia:3.190279):0.297936,Derris_monticola:3.488214):0.164959,(Derris_montana:2.141663,Derris_elliptica:2.141663):1.511511):0.692206,(Derris_lianoides:3.998529,Derris_cuneifolia:3.998529):0.346851):0.95747,Derris_hancei:5.30285):1.806729,Millettia_pachycarpa:7.10958):1.33577,Derris_amoena:8.445349):1.895367):2.44156,((((((Derris_involuta:2.820376,Derris_submontana:2.820376):2.247328,(Derris_koolgibberah:3.558652,Derris_pseudoinvoluta:3.558652):1.509052):1.390676,((Derris_philippinensis:4.679192,Derris_scandens:4.679192):0.684696,Derris_thorelii:5.363887):1.094493):1.357211,((Derris_microphylla:4.614295,Derris_cumingii:4.614295):2.104787,Solori_robusta:6.719083):1.096508):0.162824,Derris_eriocarpa:7.978416):3.66858,((((Fordia_cauliflora:9.02487,Fordia_splendidissima:9.02487,Fordia_fruticosa:9.02489,Fordia_rheophytica:9.02489,Fordia_bracteolata:9.02489,Fordia_ngii:9.02489,Fordia_brachybotrys:9.02489,Fordia_microphylla:9.02489,Fordia_lanceolata:9.02489,Fordia_incredibilis:9.02489,Fordia_ophirensis:9.02489,Fordia_albiflora:9.02489,Fordia_pauciflora:9.02489,Fordia_nivea:9.02489,Fordia_johorensis:9.02489,Fordia_stipularis:9.02489,Fordia_unifoliata:9.02489):1.701684,Millettia_xylocarpia:10.726554):0.299159,Millettia_pinnata:11.025713):0.289604,Millettia_pulchra:11.315317):0.331679):1.13528,Derris_sp._SH-2010:12.78229,Derris_spanogheana:12.78229,Derris_ovalifolia:12.78229,Derris_robusta:12.78229,Derris_sp._Maxwell_50-75:12.78229,Derris_caudatilimba:12.78229,Derris_benthamii:12.78229,Derris_microptera:12.78229,Derris_truncata:12.78229,Derris_yappii:12.78229,Derris_acuminata:12.78229,Derris_kanjilalii:12.78229,Derris_cebuensis:12.78229,Derris_tinghuensis:12.78229,Derris_danauensis:12.78229,Derris_mindorensis:12.78229,Derris_glauca:12.78229,Derris_caudata:12.78229,Derris_kingdonwardii:12.78229,Derris_macrocarpa:12.78229,Derris_polyantha:12.78229,Derris_lushaiensis:12.78229,Derris_fordii:12.78229,Derris_zambalensis:12.78229,Derris_canarensis:12.78229,Derris_brevipes:12.78229,Derris_thothathrii:12.78229,Derris_cavaleriei:12.78229,Derris_albo-rubra:12.78229,Derris_balansae:12.78229,Derris_heyneana:12.78229,Derris_hainanesis:12.78229,Derris_scabricaulis:12.78229,Derris_multiflora:12.78229,Derris_palmifolia:12.78229,Derris_oligosperma:12.78229,Derris_polyphylla:12.78229,Derris_yunnanensis:12.78229,Derris_malaccensis:12.78229,Derris_secunda:12.78229,Derris_andamanica:12.78229,Derris_breviramosa:12.78229,Derris_pseudorobusta:12.78229,Derris_harrowiana:12.78229,Derris_hylobia:12.78229,Derris_rufescens:12.78229,Derris_utilis:12.78229,Derris_latifolia:12.78229,Derris_seorsa:12.78229,Derris_angulata:12.78229,Derris_confertiflora:12.78229,Derris_mariannensis:12.78229,Derris_parviflora:12.78229,Derris_sylvestris:12.78229,Derris_hedyosma:12.78229,Derris_denudata:12.78229,Derris_steinbachii:12.78229,Derris_sp._Claudie_River__L.J.Webb+_8348_:12.78229,Derris_henryi:12.78229,Derris_pseudinvoluta:12.78229,Derris_uliginosa:12.78229,Derris_elegans_var._elegans:12.78229):0.566165,((((((Lonchocarpus_lanceolatus:1.442972,Lonchocarpus_parviflorus:1.442972):2.841758,Lonchocarpus_hughesii:4.28473):0.008149,Millettia_dura:4.292879):1.065586,Lonchocarpus_sericeus:5.358465):1.201841,Lonchocarpus_santarosanus:6.560306):1.892876,((Dahlstedtia_pinnata:0.828562,Dahlstedtia_pentaphylla:0.828562):4.626319,(Dahlstedtia_muehlbergiana:4.677543,Lonchocarpus_subglaucescens:4.677543):0.777338,Dahlstedtia_floribunda:5.4549,Dahlstedtia_bahiana:5.4549,Dahlstedtia_castaneifolia:5.4549,Dahlstedtia_dehiscens:5.4549,Dahlstedtia_grandiflora:5.4549,Dahlstedtia_lewisiana:5.4549):2.998301):4.895259):0.00322,Millettia_extensa:13.351661):0.484016,Millettia_usaramensis:13.835677):0.684205,((Millettia_richardiana:6.855518,(Pongamiopsis_amygdalina:3.427759,Pongamiopsis_viguieri:3.427779,Pongamiopsis_pervilleana:3.427779,Pongamiopsis_sp._Mada121:3.427779):3.427759):1.583456,Millettia_thonningii:8.438974):6.080908):1.499499,(Piscidia_carthagenensis:0.007392,Piscidia_piscipula:0.007392):16.01199):1.612056,(((((((((Tephrosia_candida:0.294718,Tephrosia_vogelii:0.294718):2.39698,Tephrosia_heckmanniana:2.691698):0.252122,Tephrosia_villosa:2.94382):0.7398,((Tephrosia_nicaraguensis:3.660707,Tephrosia_pentaphylla:3.660707):0.014164,Tephrosia_rhodesica:3.674871):0.008749):0.392617,Tephrosia_coccinea:4.076237):0.362877,Tephrosia_uniflora:4.439113):0.117206,((Tephrosia_strigosa:1.650795,Tephrosia_purpurea:1.650795):0.008138,Tephrosia_persica:1.658933):2.897387):2.624994,Tephrosia_pondoensis:7.181314,Tephrosia_calophylla:7.18134,Tephrosia_platycarpa:7.18134,Tephrosia_obovata:7.18134,Tephrosia_tenella:7.18134,Tephrosia_leiocarpa:7.18134,Tephrosia_grandiflora:7.18134,Tephrosia_lortii:7.18134,Tephrosia_submontana:7.18134,Tephrosia_retusa:7.18134,Tephrosia_abbottiae:7.18134,Tephrosia_porrecta:7.18134,Tephrosia_rigida:7.18134,Tephrosia_decumbens:7.18134,Tephrosia_emeroides:7.18134,Tephrosia_macrantha:7.18134,Tephrosia_monophylla:7.18134,Tephrosia_gracilipes:7.18134,Tephrosia_vestita:7.18134,Tephrosia_lupinifolia:7.18134,Tephrosia_robinsoniana:7.18134,Tephrosia_lyallii:7.18134,Tephrosia_karkarensis:7.18134,Tephrosia_brandegei:7.18134,Tephrosia_maxima:7.18134,Tephrosia_athiensis:7.18134,Tephrosia_gobensis:7.18134,Tephrosia_lindheimeri:7.18134,Tephrosia_nyikensis:7.18134,Tephrosia_hochstetteri:7.18134,Tephrosia_cordatistipula:7.18134,Tephrosia_diversifolia:7.18134,Tephrosia_kindu:7.18134,Tephrosia_subpraecox:7.18134,Tephrosia_humilis:7.18134,Tephrosia_filipes:7.18134,Tephrosia_arnhemica:7.18134,Tephrosia_kasikiensis:7.18134,Tephrosia_griseola:7.18134,Tephrosia_vernicosa:7.18134,Tephrosia_lepida:7.18134,Tephrosia_manikensis:7.18134,Tephrosia_hypoleuca:7.18134,Tephrosia_seemannii:7.18134,Tephrosia_berhautiana:7.18134,Tephrosia_zoutspanbergensis:7.18134,Tephrosia_potosina:7.18134,Tephrosia_hildebrandtii:7.18134,Tephrosia_laevigata:7.18134,Tephrosia_hispidula:7.18134,Tephrosia_phaeosperma:7.18134,Tephrosia_nubica:7.18134,Tephrosia_vohimenaensis:7.18134,Tephrosia_travancorica:7.18134,Tephrosia_savannicola:7.18134,Tephrosia_gossweileri:7.18134,Tephrosia_macrostachya:7.18134,Tephrosia_dregeana:7.18134,Tephrosia_caerulea:7.18134,Tephrosia_radicans:7.18134,Tephrosia_pungens:7.18134,Tephrosia_filiflora:7.18134,Tephrosia_gaudium-solis:7.18134,Tephrosia_platyphylla:7.18134,Tephrosia_lanata:7.18134,Tephrosia_quercetorum:7.18134,Tephrosia_virgata:7.18134,Tephrosia_zollingeri:7.18134,Tephrosia_kraussiana:7.18134,Tephrosia_lurida:7.18134,Tephrosia_angustissima:7.18134,Tephrosia_pumila:7.18134,Tephrosia_bidwillii:7.18134,Tephrosia_moroubensis:7.18134,Tephrosia_paniculata:7.18134,Tephrosia_scopulata:7.18134,Tephrosia_melanocalyx:7.18134,Tephrosia_brummittii:7.18134,Tephrosia_corallicola:7.18134,Tephrosia_roxburghiana:7.18134,Tephrosia_wynaadensis:7.18134,Tephrosia_mexicana:7.18134,Tephrosia_hockii:7.18134,Tephrosia_varians:7.18134,Tephrosia_eriocarpa:7.18134,Tephrosia_gracilenta:7.18134,Tephrosia_euchroa:7.18134,Tephrosia_forbesii:7.18134,Tephrosia_huillensis:7.18134,Tephrosia_simulans:7.18134,Tephrosia_grandibracteata:7.18134,Tephrosia_lamprolobioides:7.18134,Tephrosia_seticulosa:7.18134,Tephrosia_aequilata:7.18134,Tephrosia_chrysophylla:7.18134,Tephrosia_gorgonea:7.18134,Tephrosia_natalensis:7.18134,Tephrosia_alba:7.18134,Tephrosia_subnuda:7.18134,Tephrosia_chimanimaniana:7.18134,Tephrosia_retamoides:7.18134,Tephrosia_iringae:7.18134,Tephrosia_dietrichii:7.18134,Tephrosia_coriacea:7.18134,Tephrosia_montana:7.18134,Tephrosia_maculata:7.18134,Tephrosia_polyzyga:7.18134,Tephrosia_dasyphylla:7.18134,Tephrosia_rugelii:7.18134,Tephrosia_seminole:7.18134,Tephrosia_reptans:7.18134,Tephrosia_obbiadensis:7.18134,Tephrosia_elegans:7.18134,Tephrosia_floridana:7.18134,Tephrosia_luzoniensis:7.18134,Tephrosia_aurantiaca:7.18134,Tephrosia_argyrolampra:7.18134,Tephrosia_violacea:7.18134,Tephrosia_rhodantha:7.18134,Tephrosia_baurei:7.18134,Tephrosia_newtoniana:7.18134,Tephrosia_tepicana:7.18134,Tephrosia_singuliflora:7.18134,Tephrosia_andongensis:7.18134,Tephrosia_curvata:7.18134,Tephrosia_meyerana:7.18134,Tephrosia_virginiana:7.18134,Tephrosia_langlassei:7.18134,Tephrosia_miranda:7.18134,Tephrosia_cordata:7.18134,Tephrosia_ibityensis:7.18134,Tephrosia_holstii:7.18134,Tephrosia_mariana:7.18134,Tephrosia_whyteana:7.18134,Tephrosia_oligophylla:7.18134,Tephrosia_argyrotricha:7.18134,Tephrosia_arenicola:7.18134,Tephrosia_cuneata:7.18134,Tephrosia_benthamii:7.18134,Tephrosia_forrestiana:7.18134,Tephrosia_linearis:7.18134,Tephrosia_elliptica:7.18134,Tephrosia_remotiflora:7.18134,Tephrosia_marginella:7.18134,Tephrosia_phylloxylon:7.18134,Tephrosia_betsileensis:7.18134,Tephrosia_spicata:7.18134,Tephrosia_pallens:7.18134,Tephrosia_desertorum:7.18134,Tephrosia_canarensis:7.18134,Tephrosia_uniovulata:7.18134,Tephrosia_glomeruliflora:7.18134,Tephrosia_genistoides:7.18134,Tephrosia_euprepes:7.18134,Tephrosia_cinerea:7.18134,Tephrosia_elata:7.18134,Tephrosia_pearsonii:7.18134,Tephrosia_smythiae:7.18134,Tephrosia_shiluwanensis:7.18134,Tephrosia_spinosa:7.18134,Tephrosia_parvifolia:7.18134,Tephrosia_pinifolia:7.18134,Tephrosia_brachycarpa:7.18134,Tephrosia_guayameoensis:7.18134,Tephrosia_adunca:7.18134,Tephrosia_barbatala:7.18134,Tephrosia_richardsiae:7.18134,Tephrosia_supina:7.18134,Tephrosia_humbertii:7.18134,Tephrosia_semiglabra:7.18134,Tephrosia_leucantha:7.18134,Tephrosia_longipes:7.18134,Tephrosia_heterophylla:7.18134,Tephrosia_thurberi:7.18134,Tephrosia_leveillei:7.18134,Tephrosia_oubanguiensis:7.18134,Tephrosia_conspicua:7.18134,Tephrosia_cephalantha:7.18134,Tephrosia_ringoetii:7.18134,Tephrosia_bibracteolata:7.18134,Tephrosia_clementis:7.18134,Tephrosia_interrupta:7.18134,Tephrosia_tanganyikensis:7.18134,Tephrosia_coronilloides:7.18134,Tephrosia_subtriflora:7.18134,Tephrosia_flammea:7.18134,Tephrosia_shamimii:7.18134,Tephrosia_senna:7.18134,Tephrosia_faulknerae:7.18134,Tephrosia_onobrychoides:7.18134,Tephrosia_punctata:7.18134,Tephrosia_dichroocarpa:7.18134,Tephrosia_verdickii:7.18134,Tephrosia_crassifolia:7.18134,Tephrosia_geminiflora:7.18134,Tephrosia_egregia:7.18134,Tephrosia_fulvinervis:7.18134,Tephrosia_stuartii:7.18134,Tephrosia_nitens:7.18134,Tephrosia_lebrunii:7.18134,Tephrosia_nana:7.18134,Tephrosia_pedicellata:7.18134,Tephrosia_subulata:7.18134,Tephrosia_pachypoda:7.18134,Tephrosia_brachyodon:7.18134,Tephrosia_kassasii:7.18134,Tephrosia_barberi:7.18134,Tephrosia_virens:7.18134,Tephrosia_hookeriana:7.18134,Tephrosia_stormsii:7.18134,Tephrosia_senticosa:7.18134,Tephrosia_debilis:7.18134,Tephrosia_sphaerospora:7.18134,Tephrosia_noctiflora:7.18134,Tephrosia_subpectinata:7.18134,Tephrosia_macrocarpa:7.18134,Tephrosia_drepanocarpa:7.18134,Tephrosia_polyphylla:7.18134,Tephrosia_bracteolata:7.18134,Tephrosia_boiviniana:7.18134,Tephrosia_haussknechtii:7.18134,Tephrosia_disperma:7.18134,Tephrosia_curtissii:7.18134,Tephrosia_micrantha:7.18134,Tephrosia_saxicola:7.18134,Tephrosia_zambiana:7.18134,Tephrosia_pogonocalyx:7.18134,Tephrosia_acaciifolia:7.18134,Tephrosia_watsoniana:7.18134,Tephrosia_rechingeri:7.18134,Tephrosia_kerrii:7.18134,Tephrosia_festina:7.18134,Tephrosia_oxygona:7.18134,Tephrosia_subaphylla:7.18134,Tephrosia_decora:7.18134,Tephrosia_perrieri:7.18134,Tephrosia_viguieri:7.18134,Tephrosia_oblongata:7.18134,Tephrosia_multijuga:7.18134,Tephrosia_nseleensis:7.18134,Tephrosia_delestangii:7.18134,Tephrosia_densiflora:7.18134,Tephrosia_juncea:7.18134,Tephrosia_decaryana:7.18134,Tephrosia_sessiliflora:7.18134,Tephrosia_crocea:7.18134,Tephrosia_jamnagarensis:7.18134,Tephrosia_cuernavacana:7.18134,Tephrosia_rupicola:7.18134,Tephrosia_major:7.18134,Tephrosia_kalamboensis:7.18134,Tephrosia_burchellii:7.18134,Tephrosia_isaloensis:7.18134,Tephrosia_muenzneri:7.18134,Tephrosia_rigidula:7.18134,Tephrosia_pringlei:7.18134,Tephrosia_malvina:7.18134,Tephrosia_sengaensis:7.18134,Tephrosia_ambigua:7.18134,Tephrosia_leptoclada:7.18134,Tephrosia_mohrii:7.18134,Tephrosia_capitata:7.18134,Tephrosia_spechtii:7.18134,Tephrosia_amoena:7.18134,Tephrosia_palmeri:7.18134,Tephrosia_sylviae:7.18134,Tephrosia_dietrichiae:7.18134,Tephrosia_capensis:7.18134,Tephrosia_dura:7.18134,Tephrosia_reticulata:7.18134,Tephrosia_flexuosa:7.18134,Tephrosia_odorata:7.18134,Tephrosia_polystachya:7.18134,Tephrosia_feddemana:7.18134,Tephrosia_cloncurrensis:7.18134,Tephrosia_rosea:7.18134,Tephrosia_mossiensis:7.18134,Tephrosia_inandensis:7.18134,Tephrosia_multifolia:7.18134,Tephrosia_macropoda:7.18134,Tephrosia_sinapou:7.18134,Tephrosia_kazibensis:7.18134,Tephrosia_katangensis:7.18134,Tephrosia_falciformis:7.18134,Tephrosia_florida:7.18134,Tephrosia_astragaloides:7.18134,Tephrosia_pseudolongipes:7.18134,Tephrosia_deflexa:7.18134,Tephrosia_laxa:7.18134,Tephrosia_elongata:7.18134,Tephrosia_chisumpae:7.18134,Tephrosia_sylitroides:7.18134,Tephrosia_stipuligera:7.18134,Tephrosia_clementii:7.18134,Tephrosia_praecana:7.18134,Tephrosia_albissima:7.18134,Tephrosia_pietersii:7.18134,Tephrosia_paucijuga:7.18134,Tephrosia_conzattii:7.18134,Tephrosia_cephalophora:7.18134,Tephrosia_rufula:7.18134,Tephrosia_foliolosa:7.18134,Tephrosia_bachmannii:7.18134,Tephrosia_amorphaefolia:7.18134,Tephrosia_flagellaris:7.18134,Tephrosia_tinctoria:7.18134,Tephrosia_djalonica:7.18134,Tephrosia_cana:7.18134,Tephrosia_rufescens:7.18134,Tephrosia_tenuis:7.18134,Tephrosia_chilensis:7.18134,Tephrosia_baueri:7.18134,Tephrosia_alpestris:7.18134,Tephrosia_hassleri:7.18134,Tephrosia_pallida:7.18134,Tephrosia_aemula:7.18134,Tephrosia_scopulorum:7.18134,Tephrosia_limpopoensis:7.18134,Tephrosia_guaranitica:7.18134,Tephrosia_coronillifolia:7.18134,Tephrosia_velutina:7.18134,Tephrosia_colutea:7.18134,Tephrosia_fusca:7.18134,Tephrosia_domingensis:7.18134,Tephrosia_subamoena:7.18134,Tephrosia_marginata:7.18134,Tephrosia_sparsiflora:7.18134,Tephrosia_ascendens:7.18134,Tephrosia_paradoxa:7.18134,Tephrosia_perriniana:7.18134,Tephrosia_hamiltonii:7.18134,Tephrosia_sp._OP73:7.18134,Tephrosia_affinis:7.18134,Tephrosia_gracilis:7.18134,Tephrosia_intermedia:7.18134,Tephrosia_lutea:7.18134,Tephrosia_woodii:7.18134,Tephrosia_zoutpansbergensis:7.18134,Tephrosia_purpurea_subsp._apollinea:7.18134,Tephrosia_collina_var._lanuginocarpa:7.18134):1.860096,((Mundulea_sericea:2.360999,Mundulea_stenophylla:2.361029,Mundulea_anceps:2.361029,Mundulea_antanossarum:2.361029,Mundulea_ankazobeensis:2.361029,Mundulea_pondoensis:2.361029,Mundulea_barclayi:2.361029,Mundulea_viridis:2.361029,Mundulea_micrantha:2.361029,Mundulea_menabeensis:2.361029,Mundulea_laxiflora:2.361029,Mundulea_chapelieri:2.361029,Mundulea_obovata:2.361029,Mundulea_sp._Mada115:2.361029):2.360999,(Ptycholobium_biflorum_subsp._angolense:2.360999,Ptycholobium_contortum:2.361029,Ptycholobium_plicatum:2.361029):2.360999):4.319412):8.590027):0.951141,(Millettia_pachyloba:12.641902,(Antheroporum_glaucum:6.320951,Antheroporum_harmandii:6.320981,Antheroporum_pierrei:6.320981):6.320951):5.940676):0.602545,(((((((((((((((Lonchocarpus_magallanesii:0.426764,Lonchocarpus_schubertiae:0.426764):2.902754,Lonchocarpus_robustus:3.329517):0.432196,Lonchocarpus_haberi:3.761713):0.501948,(((Lonchocarpus_rugosus:1.15197,Lonchocarpus_heptaphyllus:1.15197):0.003633,Lonchocarpus_felipei:1.155602):0.257378,Lonchocarpus_monteviridis:1.41298):2.850681):0.410214,((((Lonchocarpus_costaricensis:0.007572,Lonchocarpus_phlebophyllus:0.007572):1.658594,Lonchocarpus_rugosus_subsp._stipulaceus:1.666166):2.087274,(Lonchocarpus_paucinervius:1.503182,Lonchocarpus_rugosus_subsp._rugosus:1.503182):2.250259):0.897242,(Lonchocarpus_guatemalensis:0.690815,Lonchocarpus_oliganthus:0.690815):3.959868):0.023193):0.002281,Lonchocarpus_mutans:4.676157):0.801128,(Lonchocarpus_eriocarinalis:2.152704,Lonchocarpus_emarginatus:2.152704):3.324582):1.130181,((((Lonchocarpus_minimiflorus:4.476641,Lonchocarpus_oaxacensis:4.476641):0.556574,Lonchocarpus_morenoi:5.033215):0.314998,(Lonchocarpus_yucatanensis:0.991568,Lonchocarpus_wendtii:0.991568):4.356644):0.612971,(Lonchocarpus_michoacanicus:5.957191,Lonchocarpus_sinaloensis:5.957191):0.003993):0.646282):0.664605,((Lonchocarpus_berriozabalensis:1.467803,Lonchocarpus_crassicalyx:1.467803):2.396087,Lonchocarpus_tenorioi:3.86389):3.408182):0.278052,(((Lonchocarpus_major:0.767873,Lonchocarpus_kerberi:0.767873):1.37413,Lonchocarpus_longipedicellatus:2.142003):0.933168,Lonchocarpus_longistylus:3.075171):4.474952):1.15643,Lonchocarpus_brachyanthus:8.706553):1.811215,((((((Lonchocarpus_vallicola:3.876679,Lonchocarpus_grandifoliolatus:3.876679):0.431298,Lonchocarpus_benthamianus:4.307978):0.670239,(Lonchocarpus_angusticarpus:1.444343,Lonchocarpus_galeottianus:1.444343):3.533874):0.006071,(Lonchocarpus_michelianus:4.117956,Lonchocarpus_vittatus:4.117956):0.866332):0.294663,Lonchocarpus_punctatus:5.278951):3.810148,(Lonchocarpus_acuminatus:8.613444,Lonchocarpus_chiricanus:8.613444):0.475655):1.428669):0.049722,(Lonchocarpus_glaucifolius:3.269023,Lonchocarpus_longipes:3.269023):7.298466):3.248164,(Muellera_chocoensis:11.64947,Lonchocarpus_monilis:11.64947):2.166184):3.566837,Lonchocarpus_pictus:17.38249):1.802632,Lonchocarpus_spectabilis:19.18515,Lonchocarpus_sp._MHPAA395-08:19.18515,Lonchocarpus_sp._MHPAA596-08:19.18515,Lonchocarpus_hermannii:19.18515,Lonchocarpus_sp._Hu_L13:19.18515,Lonchocarpus_sp._Jorge135:19.18515,Lonchocarpus_sp._MAG-2009:19.18515,Lonchocarpus_sp._Jorge167:19.18515,Lonchocarpus_sp._Espinoza5727:19.18515,Lonchocarpus_phaseolifolius:19.18515,Lonchocarpus_sp._KGD-2012:19.18515,Lonchocarpus_hidalgensis:19.18515,Lonchocarpus_whitei:19.18515,Lonchocarpus_sutherlandii:19.18515,Lonchocarpus_constrictus:19.18515,Lonchocarpus_peckoltii:19.18515,Lonchocarpus_pallescens:19.18515,Lonchocarpus_purpureus:19.18515,Lonchocarpus_minor:19.18515,Lonchocarpus_amarus:19.18515,Lonchocarpus_praecox:19.18515,Lonchocarpus_campestris:19.18515,Lonchocarpus_pycnophyllus:19.18515,Lonchocarpus_comitensis:19.18515,Lonchocarpus_kreberi:19.18515,Lonchocarpus_retiferus:19.18515,Lonchocarpus_atropurpureus:19.18515,Lonchocarpus_nudiflorens:19.18515,Lonchocarpus_balsensis:19.18515,Lonchocarpus_nitidulus:19.18515,Lonchocarpus_lasiotropis:19.18515,Lonchocarpus_constictus:19.18515,Lonchocarpus_hintonii:19.18515,Lonchocarpus_pittieri:19.18515,Lonchocarpus_madagascariensis:19.18515,Lonchocarpus_nitidus:19.18515,Lonchocarpus_negrensis:19.18515,Lonchocarpus_unifoliolatus:19.18515,Lonchocarpus_sanctae-marthae:19.18515,Lonchocarpus_eriocalyx:19.18515,Lonchocarpus_bicolor:19.18515,Lonchocarpus_monofoliaris:19.18515,Lonchocarpus_domingensis:19.18515,Lonchocarpus_dipteroneurus:19.18515,Lonchocarpus_kanurii:19.18515,Lonchocarpus_pilosus:19.18515,Lonchocarpus_filipes:19.18515,Lonchocarpus_lilloi:19.18515,Lonchocarpus_mexicanus:19.18515,Lonchocarpus_castilloi:19.18515,Lonchocarpus_violaceus:19.18515,Lonchocarpus_macrophyllus:19.18515,Lonchocarpus_luteomaculatus:19.18515,Lonchocarpus_obtusus:19.18515,Lonchocarpus_trifolius:19.18515,Lonchocarpus_hondurensis:19.18515,Lonchocarpus_fendleri:19.18515,Lonchocarpus_macrocarpus:19.18515,Lonchocarpus_salvadorensis:19.18515,Lonchocarpus_spiciflorus:19.18515,Lonchocarpus_calcaratus:19.18515,Lonchocarpus_orotinus:19.18515,Lonchocarpus_chiangii:19.18515,Lonchocarpus_boliviensis:19.18515,Lonchocarpus_guillemineanus:19.18515,Lonchocarpus_katangensis:19.18515,Lonchocarpus_virgilioides:19.18515,Lonchocarpus_chrysophyllus:19.18515,Lonchocarpus_monticola:19.18515,Lonchocarpus_molinae:19.18515,Lonchocarpus_nelsii:19.18515,Lonchocarpus_verrucosus:19.18515,Lonchocarpus_jaliscensis:19.18515,Lonchocarpus_leucanthus:19.18515,Lonchocarpus_margaritensis:19.18515,Lonchocarpus_sanctuarii:19.18515,Lonchocarpus_ferrugineus:19.18515,Lonchocarpus_obovatus:19.18515,Lonchocarpus_monophyllus:19.18515,Lonchocarpus_pluvialis:19.18515,Lonchocarpus_patens:19.18515,Lonchocarpus_lineatus:19.18515,Lonchocarpus_araripensis:19.18515,Lonchocarpus_velutinus:19.18515,Lonchocarpus_ellipticus:19.18515,Lonchocarpus_broadwayi:19.18515,Lonchocarpus_stenopteris:19.18515,Lonchocarpus_capensis:19.18515,Lonchocarpus_rubiginosus:19.18515,Lonchocarpus_longipedunculatus:19.18515,Lonchocarpus_neurophyllus:19.18515,Lonchocarpus_mirandinus:19.18515,Lonchocarpus_yoroensis:19.18515,Lonchocarpus_gillyi:19.18515,Lonchocarpus_glabrescens:19.18515,Lonchocarpus_costatus:19.18515,Lonchocarpus_seleri:19.18515,Lonchocarpus_oxycarpus:19.18515,Lonchocarpus_subulidentatus:19.18515,Lonchocarpus_larensis:19.18515,Lonchocarpus_lutescens:19.18515,Lonchocarpus_malacotrichus:19.18515,Lonchocarpus_stramineus:19.18515,Lonchocarpus_epigaeus:19.18515,Lonchocarpus_crucisrubierae:19.18515,Lonchocarpus_ehrenbergii:19.18515,Lonchocarpus_fuscopurpureus:19.18515,Lonchocarpus_killipii:19.18515,Lonchocarpus_floribundus:19.18515,Lonchocarpus_huetamoensis:19.18515,Lonchocarpus_mollis:19.18515,Lonchocarpus_brachybotrys:19.18515,Lonchocarpus_philenoptera:19.18515,Lonchocarpus_blainii:19.18515,Lonchocarpus_orizabensis:19.18515,Lonchocarpus_martynii:19.18515,Lonchocarpus_glaziovii:19.18515,Lonchocarpus_linaresii:19.18515,Lonchocarpus_sumiderensis:19.18515,Lonchocarpus_cristatus:19.18515,Lonchocarpus_cochleatus:19.18515,Lonchocarpus_semideserti:19.18515,Lonchocarpus_nicoyensis:19.18515,Lonchocarpus_gyroides:19.18515,Lonchocarpus_cultratus:19.18515,Lonchocarpus_ulei:19.18515,Philenoptera_wankieensis:19.18515,Lonchocarpus_guatemalensis_var._megalanthus:19.18515):2.669094,Hesperothamnus_pentaphyllus:21.854218):3.161155,Ophrestia_radicosa:25.015371,Ophrestia_hedysaroides:25.0154,Ophrestia_unifoliolata:25.0154,Ophrestia_pinnata:25.0154,Ophrestia_torrei:25.0154,Ophrestia_upembae:25.0154,Ophrestia_laotica:25.0154,Ophrestia_antsingyensis:25.0154,Ophrestia_lyallii:25.0154,Ophrestia_digitata:25.0154,Ophrestia_pentaphylla:25.0154,Ophrestia_unicostata:25.0154,Ophrestia_humbertii:25.0154,Ophrestia_madagascariensis:25.0154):5.262682,(((((((Philenoptera_eriocalyx:3.912421,Philenoptera_bussei:3.912421):3.925043,Philenoptera_laxiflora:7.837464):0.206883,Philenoptera_violacea:8.044347):3.110337,((Leptoderris_brachyptera:4.547108,Leptoderris_hypargyrea:4.547108):0.850443,Leptoderris_fasciculata:5.397551,Leptoderris_aurantiaca:5.39758,Leptoderris_harmsiana:5.39758,Leptoderris_goetzei:5.39758,Leptoderris_reygaertii:5.39758,Leptoderris_miegei:5.39758,Leptoderris_glabrata:5.39758,Leptoderris_gilletii:5.39758,Leptoderris_congolensis:5.39758,Leptoderris_nobilis:5.39758,Leptoderris_laurentii:5.39758,Leptoderris_coriacea:5.39758,Leptoderris_cyclocarpa:5.39758,Leptoderris_cylindrica:5.39758,Leptoderris_micrantha:5.39758,Leptoderris_ledermannii:5.39758,Leptoderris_trifoliolata:5.39758,Leptoderris_oxytropis:5.39758,Leptoderris_claessensii:5.39758,Leptoderris_mildbraedii:5.39758,Leptoderris_tomentella:5.39758,Leptoderris_pycnantha:5.39758,Leptoderris_macrothyrsa:5.39758,Leptoderris_velutina:5.39758):5.757134):1.976339,Millettia_stuhlmannii:13.131023):0.010561,(Millettia_mossambicensis:4.331144,Millettia_grandis:4.331144):8.81044):0.015831,(Millettia_leptobotrya:8.727896,Millettia_leucantha:8.727896):4.429519):17.12064):4.92611,((((((((((((((((((((((Galactia_wrightii:0.581092,Galactia_tenuiflora:0.581092):0.270638,Galactia_fiebrigiana:0.85173):0.002678,Galactia_megalophylla:0.854408):0.003602,(Galactia_texana:0.4290045,Galactia_lindenii:0.4290345):0.4290045):0.135012,Galactia_latisiliqua:0.993021):0.052329,(Galactia_longiflora:0.370068,Galactia_benthamiana:0.370068):0.675282):0.695531,Galactia_glaucescens:1.740881):0.680886,(((((Galactia_volubilis:1.180342,Galactia_regularis:1.180342):0.081411,Galactia_pendula:1.261753):0.436058,Galactia_erecta:1.697811):0.144609,Galactia_remansoana:1.84242):0.340064,(Galactia_striata:0.440837,Galactia_jussiaeana:0.440837):1.741648):0.239282):0.154786,((((((Camptosema_ellipticum:0.277737,(Camptosema_praeandinum:0.1388685,Galactia_boavista:0.1389085):0.1388685):0.270613,Galactia_irwinii:0.548351):0.004269,Galactia_decumbens:0.55262):0.005259,(Galactia_peduncularis:0.54992,Galactia_dimorpha:0.54992):0.007958):0.006194,(Galactia_eriosematoides:0.416876,Galactia_grewiifolia:0.416876):0.147196):0.272869,Galactia_hoehnei:0.836942):1.739611):0.00128,Galactia_neesii:2.577833):0.142101,Galactia_gracillima:2.719934):0.138173,((Galactia_australis:1.209905,Galactia_stereophylla:1.209905):0.030106,Galactia_martioides:1.240011):1.618096):0.001878,Galactia_martii:2.859985):0.161477,((Collaea_aschersoniana:0.913078,Collaea_stenophylla:0.913078):0.625572,Collaea_paraguariensis:1.53865,Collaea_speciosa:1.53869,Collaea_petiolaris:1.53869,Collaea_scarlatina:1.53869):1.482812):0.074871,Camptosema_scarlatinum:3.096333):2.635105,(((Galactia_brachystachys:2.330201,Galactia_marginalis:2.330201):0.544872,Galactia_pretiosa:2.875073):0.807216,Camptosema_rubicundum:3.68229):2.049148):1.033919,Lackeya_multiflora:6.765356):0.003545,(((((Cratylia_mollis:1.173143,Cratylia_argentea:1.173143):0.13846,Cratylia_intermedia:1.311603,Cratylia_sp._Naranjal:1.31162,Cratylia_sp._HS-2010:1.31162,Cratylia_nuda:1.31162,Cratylia_hypargyraea:1.31162,Cratylia_bahiensis:1.31162):0.834537,Camptosema_spectabile:2.14614):0.317955,Camptosema_isopetalum:2.464095):2.85586,((((Bionia_coriacea:0.520014,Bionia_tomentosa:0.520014):0.21639,Bionia_coccinea:0.736403):0.973839,Bionia_pedicellata:1.710242):2.220195,Bionia_bella:3.930437,Bionia_sp._3_Souza_692:3.93046,Bionia_sp._JFBP-2014a:3.93046,Bionia_sp._2_Souza_844:3.93046,Bionia_sp._1_Souza_684:3.93046,Bionia_sp._JFBP-2014d:3.93046):1.389518):1.448946):1.889782,Galactia_rudolphioides:8.658683):0.003654,(Rhodopis_planisiliqua:4.63659,Neorudolphia_volubilis:4.63659):4.025746):3.712323,(((((((((Dioclea_marginata:0.006924,Dioclea_violacea:0.006924):0.361728,(Dioclea_paraguariensis:0.36333,Dioclea_megacarpa:0.36333):0.005322):0.307498,Dioclea_grandiflora:0.67615):1.934591,(Dioclea_malacocarpa:2.599987,Dioclea_edulis:2.599987):0.010753):0.013013,Dioclea_grandistipula:2.623754):1.595763,(Dioclea_reflexa:3.030384,Dioclea_wilsonii:3.030384):1.189133):0.206595,(Dioclea_sclerocarpa:2.742102,Dioclea_latifolia:2.742102):1.68401):1.810693,(((Dioclea_rostrata:1.039179,Dioclea_bicolor:1.039179):2.235248,Dioclea_coriacea:3.274427):0.652378,Dioclea_macrocarpa:3.926805):2.310001):2.463693,(((((((Dioclea_holtiana:0.368246,Dioclea_sericea:0.368246):0.276942,Dioclea_burkartii:0.645188):0.229653,Dioclea_virgata:0.87484):0.0088,Dioclea_guianensis:0.883641):0.477785,Dioclea_lasiophylla:1.361425):4.118062,(Cleobulia_crassistyla:2.684322,Cleobulia_multiflora:2.684322):2.795165):0.607851,Cymbosema_roseum:6.087338):2.61316,Dioclea_lehmannii:8.70052,Dioclea_sp._EAC_30896:8.70052,Dioclea_glabra:8.70052,Dioclea_huberi:8.70052,Dioclea_ferruginea:8.70052,Dioclea_ucayalina:8.70052,Dioclea_funalis:8.70052,Dioclea_erecta:8.70052,Dioclea_ruddiae:8.70052,Dioclea_mollicoma:8.70052,Dioclea_hexandra:8.70052,Dioclea_schottii:8.70052,Dioclea_rigida:8.70052,Dioclea_densiflora:8.70052,Dioclea_macrantha:8.70052,Dioclea_rufescens:8.70052,Dioclea_umbrina:8.70052,Dioclea_odorata:8.70052,Dioclea_apurensis:8.70052,Dioclea_dictyoneura:8.70052,Dioclea_fimbriata:8.70052,Dioclea_aurea:8.70052,Dioclea_paniculata:8.70052,Dioclea_flexuosa:8.70052,Dioclea_albiflora:8.70052,Dioclea_leiantha:8.70052,Dioclea_decandra:8.70052,Dioclea_pulchra:8.70052,Dioclea_mollis:8.70052,Dioclea_cassinoides:8.70052,Dioclea_ornithoryncha:8.70052,Dioclea_javanica:8.70052,Dioclea_dichrona:8.70052,Dioclea_sp._JFBP-2014d:8.70052,Dioclea_sp._JFBP-2014b:8.70052,Dioclea_sp._JFBP-2014c:8.70052,Dioclea_sp._JFBP-2014e:8.70052,Dioclea_sp._JFBP-2014a:8.70052,Dioclea_scabra:8.70052,Dioclea_crenata:8.70052,Dioclea_hispidemarginata:8.70052,Dioclea_pygmaea:8.70052,Dioclea_schimpffii:8.70052):3.674161):2.838927,((((((((((((Canavalia_altipendula:1.198002,Canavalia_grandiflora:1.198002):0.053874,Canavalia_mattogrossensis:1.251876):0.29863,(Canavalia_picta:0.752186,Canavalia_albiflora:0.752186):0.798319):0.099997,Canavalia_concinna:1.650502):0.490714,Canavalia_oxyphylla:2.141215):0.092755,Canavalia_bicarinata:2.23397):0.002176,Canavalia_acuminata:2.236146):0.147584,Canavalia_palmeri:2.38373):0.002454,Canavalia_rupicola:2.386184):0.180296,(Canavalia_villosa:0.739624,Canavalia_hirsutissima:0.739624):1.826856):0.53212,((((((((Canavalia_hawaiiensis:0.007725,Canavalia_molokaiensis:0.007725):0.009263,Canavalia_pubescens:0.016988):0.062963,(Canavalia_napaliensis:0.003762,Canavalia_kauaiensis:0.003762):0.076189):0.004072,Canavalia_galeata:0.084023):0.134157,((Canavalia_lineata:0.006818,Canavalia_sericea:0.006818):0.203629,Canavalia_cathartica:0.210447):0.007733):0.002392,Canavalia_rosea:0.220573):0.209751,Canavalia_ensiformis:0.430323):1.12822,Canavalia_macropleura:1.558543):1.540056):3.755574,((((((((Canavalia_megalantha:0.004372,Canavalia_madagascariensis:0.004372):0.195943,Canavalia_campylocarpa:0.200315):0.006248,Canavalia_dictyota:0.206563):0.073241,Canavalia_africana:0.279805):0.041707,((Canavalia_vitiensis:0.012214,Canavalia_gladiolata:0.012214):0.080433,Canavalia_gladiata:0.092647):0.228865):0.003737,Canavalia_brasiliensis:0.325248):1.113106,(Canavalia_piperi:0.507117,Canavalia_boliviana:0.507117):0.931237):4.661123,(((((Canavalia_parviflora:1.49123,Canavalia_reflexiflora:1.49123):0.623475,Canavalia_dolichothyrsa:2.114704):1.044168,((Canavalia_beniensis:0.160083,Canavalia_eurycarpa:0.160083):2.647382,Canavalia_wurdackii:2.807465):0.351407):0.41806,Canavalia_cassidea:3.576932):0.989568,((Canavalia_bonariensis:0.553308,Canavalia_favieri:0.553308):0.003919,Canavalia_nitida:0.557228):4.009273):1.532977):0.754697,Canavalia_mollis:6.8542,Canavalia_microsperma:6.8542,Canavalia_macrobotrys:6.8542,Canavalia_plagiosperma:6.8542,Canavalia_dura:6.8542,Canavalia_sericophylla:6.8542,Canavalia_glabra:6.8542,Canavalia_ramosii:6.8542,Canavalia_makahaensis:6.8542,Canavalia_septentrionalis:6.8542,Canavalia_iaoensis:6.8542,Canavalia_papuana:6.8542,Canavalia_sanguinea:6.8542,Canavalia_aurita:6.8542,Canavalia_kauensis:6.8542,Canavalia_haleakalaensis:6.8542,Canavalia_matudae:6.8542,Canavalia_regalis:6.8542,Canavalia_nualoloensis:6.8542,Canavalia_stenophylla:6.8542,Canavalia_saueri:6.8542,Canavalia_forbesii:6.8542,Canavalia_raiateensis:6.8542,Canavalia_obidensis:6.8542,Canavalia_centralis:6.8542,Canavalia_peninsularis:6.8542,Canavalia_rockii:6.8542,Canavalia_rutilans:6.8542,Canavalia_lenta:6.8542,Canavalia_sp._1_CS-2016:6.8542,Canavalia_sp._2_CS-2016:6.8542,Canavalia_sp._3_CS-2016:6.8542,Canavalia_sp._4_CS-2016:6.8542,Canavalia_sp._5_CS-2016:6.8542,Canavalia_veillonii:6.8542):8.359412):19.990578):4.24681,(Abrus_precatorius:19.725487,(Abrus_pulchellus_subsp._tenuiflorus:9.862598,Abrus_pulchellus_subsp._cantoniensis:9.862598,Abrus_pulchellus_subsp._mollis:9.862598)Abrus_pulchellus:9.862598,Abrus_sp._PA4A0222:19.725517,Abrus_sp._3_BPS-2012:19.725517,Abrus_sp._2_BPS-2012:19.725517,Abrus_sp._1_BPS-2012:19.725517,Abrus_mollis:19.725517,Abrus_aureus:19.725517,Abrus_longibracteatus:19.725517,Abrus_madagascariensis:19.725517,Abrus_sambiranensis:19.725517,Abrus_baladensis:19.725517,Abrus_fruticulosus:19.725517,Abrus_laevigatus:19.725517,Abrus_canescens:19.725517,Abrus_schimperi:19.725517,Abrus_parvifolius:19.725517,Abrus_gawenensis:19.725517,Abrus_diversifoliatus:19.725517,Abrus_wittei:19.725517,Abrus_bottae:19.725517,Abrus_somalensis:19.725517):19.725487):2.783892,Disynstemon_paullinioides:42.234867):1.818734):0.466583,(Austrosteenisia_blackii:22.260092,Austrosteenisia_glabristyla:22.260113,Austrosteenisia_stipularis:22.260113,Austrosteenisia_sp._Costion_2123:22.260113):22.260092):0.412335,(((((Periandra_heterophylla:0.342727,Periandra_coccinea:0.342727):2.986207,Periandra_mediterranea:3.328934,Periandra_berteriana:3.32895,Periandra_gracilis:3.32895,Periandra_pujalu:3.32895,Periandra_densiflora:3.32895,Periandra_elegans:3.32895):4.679444,(Centrosema_sagittatum:4.004189,Centrosema_pubescens:4.004199,Centrosema_sp._SH-2010:4.004199,Centrosema_virginianum:4.004199,Centrosema_carajasense:4.004199,Centrosema_venosum:4.004199,Centrosema_macranthum:4.004199,Centrosema_dasyanthum:4.004199,Centrosema_pascuorum:4.004199,Centrosema_bracteosum:4.004199,Centrosema_unifoliatum:4.004199,Centrosema_grazielae:4.004199,Centrosema_triquetrum:4.004199,Centrosema_schottii:4.004199,Centrosema_arenarium:4.004199,Centrosema_bellum:4.004199,Centrosema_seymourianum:4.004199,Centrosema_brasilianum:4.004199,Centrosema_coriaceum:4.004199,Centrosema_fasciculatum:4.004199,Centrosema_plumieri:4.004199,Centrosema_acutifolium:4.004199,Centrosema_tapirapoanense:4.004199,Centrosema_capitatum:4.004199,Centrosema_rotundifolium:4.004199,Centrosema_platycarpum:4.004199,Centrosema_vetulum:4.004199,Centrosema_macrocarpum:4.004199,Centrosema_vexillatum:4.004199,Centrosema_hybr:4.004199,Centrosema_galeottii:4.004199,Centrosema_haitiense:4.004199,Centrosema_bifidum:4.004199,Centrosema_arenicola:4.004199,Centrosema_jaraguaensis:4.004199,Centrosema_grandiflorum:4.004199,Centrosema_molle:4.004199,Centrosema_latidens:4.004199,Centrosema_brazilianum:4.004199,Centrosema_angustifolium:4.004199,Centrosema_conjugatum:4.004199,Centrosema_heteroneura:4.004199,Centrosema_verticillatum:4.004199,Centrosema_variifolium:4.004199,Centrosema_kermesii:4.004199,Centrosema_biflorum:4.004199,Centrosema_jaraguaense:4.004199,Centrosema_lucia-helenae:4.004199,Centrosema_teresae:4.004199,Centrosema_tetragonolobum:4.004199):4.004189):30.213598,((Clitoria_guianensis:4.53546,Clitoria_javitensis:4.53546):10.217504,Clitoria_ternatea:14.752965,Clitoria_sp._Pennington_990:14.75298,Clitoria_glaberrima:14.75298,Clitoria_cavalcantei:14.75298,Clitoria_flagellaris:14.75298,Clitoria_polystachya:14.75298,Clitoria_magentea:14.75298,Clitoria_steyermarkii:14.75298,Clitoria_linearis:14.75298,Clitoria_australis:14.75298,Clitoria_triflora:14.75298,Clitoria_mexicana:14.75298,Clitoria_nana:14.75298,Clitoria_vaupellii:14.75298,Clitoria_selloi:14.75298,Clitoria_lasciva:14.75298,Clitoria_pozuzoensis:14.75298,Clitoria_cordobensis:14.75298,Clitoria_fairchildiana:14.75298,Clitoria_hermannii:14.75298,Clitoria_magnifica:14.75298,Clitoria_pendens:14.75298,Clitoria_brachystegia:14.75298,Clitoria_leptostachya:14.75298,Clitoria_woytkowskii:14.75298,Clitoria_dendrina:14.75298,Clitoria_canescens:14.75298,Clitoria_densiflora:14.75298,Clitoria_arborea:14.75298,Clitoria_mariana:14.75298,Clitoria_humilis:14.75298,Clitoria_coriacea:14.75298,Clitoria_juninensis:14.75298,Clitoria_snethlageae:14.75298,Clitoria_moyobambensis:14.75298,Clitoria_fragrans:14.75298,Clitoria_kaessneri:14.75298,Clitoria_irwinii:14.75298,Clitoria_amazonum:14.75298,Clitoria_kaieteurensis:14.75298,Clitoria_macrophylla:14.75298,Clitoria_stipularis:14.75298,Clitoria_javanica:14.75298,Clitoria_obidensis:14.75298,Clitoria_andrei:14.75298,Clitoria_heterophylla:14.75298,Clitoria_simplicifolia:14.75298,Clitoria_monticola:14.75298,Clitoria_plumosa:14.75298,Clitoria_brachycalyx:14.75298,Clitoria_epetiolata:14.75298,Clitoria_hanceana:14.75298,Clitoria_flexuosa:14.75298,Clitoria_arborescens:14.75298,Clitoria_cordiformis:14.75298,Clitoria_laurifolia:14.75298,Clitoria_froesii:14.75298,Clitoria_annua:14.75298,Clitoria_tunuhiensis:14.75298,Clitoria_nervosa:14.75298,Clitoria_sagotii:14.75298,Clitoria_sp._MVSP-2015:14.75298,Clitoria_berteroana:14.75298,Clitoria_beteriana:14.75298,Clitoria_mucronulata:14.75298,Clitoria_plumieri:14.75298,Clitoria_racemosa:14.75298):23.469013):3.575902,Dalbergiella_nyasae:41.79788):3.134639):0.414503,((((((Aganope_dinghuensis:3.60533,Callerya_bonatiana:3.60533):2.648728,(Aganope_balansae:5.661794,Aganope_thyrsiflora:5.661794):0.592264):0.006167,Aganope_heptaphylla:6.260226):4.628524,((Aganope_gabonica:3.87073,Aganope_impressa:3.87073):5.615362,(Xeroderris_stuhlmannii:6.042939,Aganope_stuhlmannii:6.042939):3.443153):1.402658):4.66441,Ostryocarpus_riparius:15.55316):4.552112,(Craibia_zimmermannii:6.112535,Craibia_brevicaudata:6.112535,Craibia_macrantha:6.11254,Craibia_affinis:6.11254,Craibia_brownii:6.11254,Craibia_laurentii:6.11254,Craibia_lujai:6.11254,Craibia_simplex:6.11254,Craibia_grandiflora:6.11254,Craibia_atlantica:6.11254):13.992736):25.241749):5.17052,((((((((((((((Vaughania_humbertiana:0.500057,Vaughania_cerighellii:0.500057):0.624602,Vaughania_mahafalensis:1.124658,Vaughania_dionaeifolia:1.12467):2.399085,(Vaughania_depauperata:1.7618715,Vaughania_cloiselii:1.7618815):1.7618715):2.631783,Vaughania_perrieri:6.155527):1.644517,Vaughania_pseudocompressa:7.800044):4.08121,Indigofera_ammoxylum:11.881254):0.007802,((Indigofera_leucoclada:1.633491,Indigofera_bemarahaensis:1.633491):7.501902,(Indigofera_exellii:4.5677066,(Indigofera_trifoliata:2.2838483,((Indigofera_nummulariifolia:0.7612716,Indigofera_drepanocarpa:0.7612716)mrcaott147864ott169135:0.7612716,Indigofera_microcarpa:1.5225432)mrcaott147864ott529969:0.7612716):2.2838483):4.5676966):2.753663):0.464252,((((Indigofera_trita:4.109377,(((Indigofera_guaranitica:0.6848773,Indigofera_jamaicensis:0.6848773)mrcaott58349ott485704:0.6848773,Indigofera_trita_var._scabra:1.3697547)mrcaott58349ott799048:0.6848773,(Indigofera_kelleri:1.0273442,(Indigofera_spinosa:0.5136721,(Indigofera_angulosa:0.2568305,Indigofera_gypsacea:0.2568305)mrcaott692054ott1011940:0.2568305):0.5136721):1.0273442):2.0546885):1.529964,Indigofera_schimperi:5.639342):5.038017,(Indigofera_cordifolia:4.768692,Indigofera_dalzellii:4.768692,(((((Indigofera_asperifolia:0.79477066,Indigofera_tephrosioides:0.79477066)mrcaott66343ott342889:0.79477066,((Indigofera_leptosepala:0.52984715,Indigofera_miniata:0.52984715)mrcaott182648ott1001259:0.52984715,((Indigofera_bongardiana:0.3532314,Indigofera_lespedezioides:0.3532314)mrcaott542469ott720796:0.3532314,Indigofera_hartwegii:0.70646286)mrcaott542469ott573221:0.3532314)mrcaott182648ott542469:0.52984715)mrcaott66343ott182648:0.79477066,((Indigofera_conjugata:0.79477066,((Indigofera_bongensis:0.26492357,Indigofera_achyranthoides:0.26492357)mrcaott542471ott692060:0.26492357,Indigofera_thomsonii:0.52984715)mrcaott542471ott565839:0.26492357)mrcaott362655ott542471:0.79477066,Indigofera_antunesiana:1.5895413)mrcaott362655ott692056:0.79477066)mrcaott66343ott362655:0.79477066,((Indigofera_linnaei:1.0596943,Indigofera_spicata:1.0596943)mrcaott96331ott768126:1.0596943,Indigofera_semitrijuga:2.1193886)mrcaott96331ott1092356:1.0596943)mrcaott66343ott96331:0.79477066,(Indigofera_diphylla:1.9869267,(Indigofera_volkensii:0.99346334,Indigofera_diversifolia:0.99346334)mrcaott565851ott1004022:0.99346334)mrcaott385927ott565851:1.9869267)mrcaott66343ott385927:0.79477066):5.908667):0.681625,((Indigofera_torulosa:4.218747,(Indigofera_leptocarpa:2.1093736,Indigofera_glaucescens:2.1093836):2.1093736):1.008361,Indigofera_disticha:5.227109,((((Indigofera_daleoides:1.0454074,(Indigofera_trigonelloides:0.52270365,Indigofera_sessiliflora:0.52270365)mrcaott565843ott1092358:0.52270365)mrcaott362653ott565843:1.0454074,(Indigofera_hololeuca:1.0454074,Indigofera_alternans:1.0454074)mrcaott485696ott692072:1.0454074)mrcaott362653ott485696:1.0454074,Indigofera_auricoma:3.136222)mrcaott362653ott391598:1.0454074,Indigofera_anabibensis:4.181629)mrcaott362653ott692068:1.0454074,(Indigofera_arabica:2.6133957,(Indigofera_praticola:1.3066978,Indigofera_hochstetteri:1.3066978)mrcaott670604ott1011942:1.3066978)mrcaott66347ott670604:2.6133957,Indigofera_obcordata:5.22712):6.131875):0.994325):2.234301,((((((Indigofera_mauritanica:0.600601,Indigofera_sarmentosa:0.600601):0.8663,Indigofera_candolleana:1.466902):0.537598,(Indigofera_hispida:1.00225,Indigofera_brachystachya:1.00225):1.00225):0.043411,Indigofera_angustata:2.04791):1.180996,(Indigofera_cytisoides:3.219192,Indigofera_denudata:3.219192):0.009714):4.39341,((((Indigofera_porrecta:0.25608,Indigofera_heterophylla:0.25608):1.709236,(Indigofera_burchellii:0.98255473,Indigofera_meyeriana:0.98255473)mrcaott211817ott417313:0.98255473,(Indigofera_amoena:0.982658,Indigofera_psoraloides:0.982658):0.982658):2.507453,(Indigofera_cuneifolia:2.236384,(Indigofera_dimidiata:1.118192,(Indigofera_alpina:0.55891514,Indigofera_mollis:0.55891514)mrcaott692070ott1001190:0.55891514):1.118192):2.236384,Indigofera_digitata:4.47277):2.493491,(Indigofera_pseudotinctoria:3.515185,Indigofera_heterantha:3.515185):3.451075):0.656057):6.965293):0.005751,(((((Indigofera_vohemarensis:3.282981,Indigofera_monantha:3.28298,Indigofera_tanganyikensis:3.28298,(Indigofera_suaveolens:1.6414905,(Indigofera_nebrowniana:0.8207452,Indigofera_bainesii:0.8207452):0.8207452):1.6414905):3.780243,(Indigofera_macrocalyx:3.531612,(Indigofera_tetrasperma:1.765806,(Indigofera_paniculata:0.882903,Indigofera_bracteola:0.882903):0.882903):1.765806):3.531612):1.429393,(Indigofera_strobilifera:4.2463083,Indigofera_inhambanensis:4.2463183):4.2463083):0.110955,((Indigofera_biglandulosa:2.867815,Indigofera_hermannioides:2.867815)mrcaott542478ott573246:2.867815,(Indigofera_gairdnerae:2.867815,Indigofera_glabra:2.867815)mrcaott743432ott743441:2.867815)mrcaott542478ott743432:2.867815,(Indigofera_kirkii:4.301786,Indigofera_erythrogramma:4.301786):4.301786):1.008381,((Indigofera_hilaris:0.830162,Indigofera_rubroglandulosa:0.830162):4.988975,(Indigofera_argentea:5.376489,(Indigofera_rothii:2.6882446,(((Indigofera_atriceps:0.44801834,(Indigofera_nyassica:0.22400917,Indigofera_mooneyi:0.22400917)mrcaott147879ott617837:0.22400917)mrcaott66351ott147879:0.44801834,(Indigofera_trachyphylla:0.44801834,Indigofera_quarrei:0.44801834)mrcaott565845ott1092362:0.44801834)mrcaott66351ott565845:0.44801834,((Indigofera_colutea:0.33602253,(Indigofera_heterotricha:0.16801126,Indigofera_podophylla:0.16801126)mrcaott573226ott670600:0.16801126)mrcaott146455ott573226:0.33602253,(Indigofera_grata:0.33603057,Indigofera_poliotes:0.33603057):0.33603057):0.67206115):1.3441223):2.6882446):0.442649):3.792815):4.981408):0.819472,((Indigofera_concava:5.137483,Indigofera_capillaris:5.137483)mrcaott211824ott781945:5.137483,Indigofera_declinata:10.274966)mrcaott211824ott362646:5.137483,(Indigofera_filifolia:7.7064166,(Indigofera_ionii:3.852993,Indigofera_gifbergensis:3.852993)mrcaott197226ott743439:3.852993):7.7064166,Indigofera_glomerata:15.41283,Indigofera_nudicaulis:15.41283,Indigofera_merxmuelleri:15.41283):0.005387,Indigofera_circinella:15.41822):0.010576,(((((((((((((Indigofera_amblyantha:1.939057,Indigofera_dosua:1.939057):1.755805,Indigofera_hebepetala:3.694862):0.010355,(Indigofera_pendula:3.550065,(Indigofera_venulosa:1.7750325,Indigofera_decora:1.7750325):1.7750325):0.155152):0.005037,Indigofera_himalayensis:3.710254):1.6833,(((Indigofera_pratensis:3.543549,Indigofera_rugosa:3.543549):0.262349,(Indigofera_australis:1.902949,Indigofera_sp._Mackee_23622:1.902949):1.902949,Indigofera_georgei:3.8059):1.436382,(Indigofera_oblonga:3.686033,Indigofera_zollingeriana:3.686033):1.556247):0.151275):0.451567,(Indigofera_sphaerocarpa:0.8271,((((Indigofera_cuernavacana:0.10325951,Indigofera_platycarpa:0.10325951)mrcaott362657ott670612:0.10325951,Indigofera_thibaudiana:0.20651902)mrcaott362657ott806481:0.10325951,Indigofera_blanchetiana:0.30977854)mrcaott362657ott542483:0.10325951,(((Indigofera_coerulea:0.06888509,Indigofera_articulata:0.06888509)mrcaott146458ott146460:0.06888509,Indigofera_cavallii:0.13777018)mrcaott146458ott219771:0.06888509,(Indigofera_suffruticosa:0.1033875,((Indigofera_caroliniana:0.03443723,Indigofera_byobiensis:0.03443723)mrcaott219767ott219775:0.03443723,Indigofera_conzattii:0.06887446)mrcaott219767ott806476:0.03443723):0.1033875):0.206775):0.41355):5.018022):0.00396,(Indigofera_wightii:3.082405,Indigofera_arrecta:3.082405):2.766677,(Indigofera_swaziensis:2.9237082,Indigofera_macrophylla:2.9237082)mrcaott342888ott568855:2.9237082,Indigofera_subcorymbosa:5.84909):0.392295,((Indigofera_frutescens:5.9343,Indigofera_fulgens:5.9343):0.301254,Indigofera_natalensis:6.235554):0.005822):0.659265,((Indigofera_jucunda:6.373782,Indigofera_rhynchocarpa:6.373782):0.124533,Indigofera_longiracemosa:6.498315):0.402327,(Indigofera_sutherlandioides:3.4501941,((Indigofera_lyallii:1.1500647,Indigofera_mangokyensis:1.1500647)mrcaott96337ott568857:1.1500647,Indigofera_bosseri:2.3001294)mrcaott96337ott542476:1.1500647)mrcaott44910ott96337:3.4501941):0.767093,(Indigofera_langebergensis:7.51972,Indigofera_sokotrana:7.51972):0.148015):0.527249,(Indigofera_tristis:2.205996,Indigofera_zeyheri:2.205996):5.988987):2.651321,((Indigofera_tinctoria:6.078115,(((Indigofera_stenophylla:1.0130017,Indigofera_leprieurii:1.0130017)mrcaott44917ott182646:1.0130017,(Indigofera_astragalina:1.0130017,Indigofera_hirsuta:1.0130017)mrcaott66341ott1011944:1.0130017)mrcaott44917ott66341:1.0130017,(Indigofera_sanguinea:1.5195287,Indigofera_setiflora:1.5195388):1.5195287):3.0390575):2.584865,Indigofera_longimucronata:8.66298):2.183323):4.57509,(Indigofera_aspalathoides:1.329252,Indigofera_uniflora:1.329252):14.092141,(Indigofera_compressa:7.7103887,Indigofera_wituensis:7.7103887)mrcaott219769ott565829:7.7103887):0.007403):13.528309,((((((Microcharis_latifolia:3.5903466,((((Microcharis_karinensis:0.71806175,Microcharis_sessilis:0.71806175)mrcaott58812ott991350:0.71806175,Microcharis_tritoides:1.4361235)mrcaott58812ott991358:0.71806175,(Microcharis_gyrata:1.0770926,Microcharis_stipulosa:1.0770926)mrcaott991344ott991354:1.0770926)mrcaott58812ott991344:0.71806175,Microcharis_tenuirostris:2.8722467)mrcaott58812ott991356:0.71806175):3.5903466,(Microcharis_galpinii:3.5903466,Microcharis_remotiflora:3.5903566):3.5903466,Microcharis_cana:7.1807,Microcharis_kucharii:7.1807,Microcharis_annua:7.1807,Microcharis_butayei:7.1807,Microcharis_aphylla:7.1807,Microcharis_garissaensis:7.1807,Microcharis_contorta:7.1807,Microcharis_praetermissa:7.1807,Microcharis_welwitschii:7.1807,Microcharis_nematophylla:7.1807,Microcharis_medicaginea:7.1807,Microcharis_angolensis:7.1807,Microcharis_cufodontii:7.1807,Microcharis_wajirensis:7.1807,Microcharis_longicalyx:7.1807,Microcharis_brevistaminea:7.1807,Microcharis_microcharoides:7.1807,Microcharis_disjuncta:7.1807,Microcharis_buchneri:7.1807,Microcharis_asparagoides:7.1807,Microcharis_tisserantii:7.1807,Microcharis_ephemera:7.1807,Microcharis_tenella:7.1807,Microcharis_ammophila:7.1807):9.207158,Rhynchotropis_poggei:16.387852):3.042847,(Indigastrum_costatum:13.875179,Indigastrum_burkeanum:13.87519,Indigastrum_parviflorum:13.87519,Indigastrum_guerranum:13.87519,(Indigastrum_argyraeum:6.9375896,Indigastrum_argyroides:6.9375997):6.9375896):5.555519):2.419284,(Cyamopsis_tetragonoloba:17.9683,(Cyamopsis_dentata:8.98415,(Cyamopsis_serrata:4.49197,Cyamopsis_senegalensis:4.49197)mrcaott117891ott1026225:4.49197):8.98415):3.881683):4.709223,((Phylloxylon_xyllophylloides:1.360941,Phylloxylon_perrieri:1.360941):5.583795,(Phylloxylon_spinosa:3.4723675,Phylloxylon_arenicola:3.4723775):3.4723675,Phylloxylon_deciphens:6.94474,Phylloxylon_phillipsonii:6.94474,Phylloxylon_xiphoclada:6.94474):19.61447):2.397901):21.560436,((Indigofera_longibarbata:16.839008,Indigofera_schlechteri:16.839008)mrcaott96333ott1092352:16.839008,((Indigofera_vicioides:11.226006,Indigofera_varia:11.226006)mrcaott565853ott816863:11.226006,Indigofera_laxeracemosa:22.452011)mrcaott565853ott729206:11.226006)mrcaott96333ott565853:16.839008):7.113922,Callerya_vasta:57.63147,(Phyllolobium_balfourianum:28.815502,Phyllolobium_dolichochaete:28.815502,Phyllolobium_petri-primi:28.815502,Phyllolobium_tingriense:28.815502,Phyllolobium_chapmanianum:28.815502,Phyllolobium_enneaphyllum:28.815502,Phyllolobium_eutrichus:28.815502,Phyllolobium_lachungense:28.815502,Phyllolobium_lineariaurifer:28.815502,Phyllolobium_milingense:28.815502,Phyllolobium_sichuanense:28.815502)Phyllolobium:28.815502,Callerya_dasyphylla:57.63147,Callerya_speciosa:57.63147,Callerya_scandens:57.63147,Callerya_nieuwenhuisii:57.63147,Callerya_sumatrana:57.63147,Callerya_pilipes:57.63147,Callerya_strobilifera:57.63147,Callerya_oosperma:57.63147,Callerya_neocaledonica:57.63147,Montigena_novae-zelandiae:57.63147,Oreophysa_microphylla:57.63147):2.679983,(((((Isotropis_cuneifolia:8.669124,Isotropis_foliosa:8.669124,Isotropis_forrestii:8.66913,Isotropis_filicaulis:8.66913,Isotropis_parviflora:8.66913,Isotropis_centralis:8.66913,Isotropis_atropurpurea:8.66913,Isotropis_wheeleri:8.66913,Isotropis_juncea:8.66913,Isotropis_winneckei:8.66913,Isotropis_canescens:8.66913,Isotropis_drummondii:8.66913):44.394997,(Gompholobium_minus:26.53206,Gompholobium_villosum:26.532072,Gompholobium_obcordatum:26.532072,Gompholobium_uncinatum:26.532072,Gompholobium_pinnatum:26.532072,Gompholobium_polyzygum:26.532072,Gompholobium_venustum:26.532072,Gompholobium_polymorphum:26.532072,Gompholobium_inconspicuum:26.532072,Gompholobium_shuttleworthii:26.532072,Gompholobium_burtonioides:26.532072,Gompholobium_huegelii:26.532072,Gompholobium_ecostatum:26.532072,Gompholobium_simplicifolium:26.532072,Gompholobium_knightianum:26.532072,Gompholobium_hendersonii:26.532072,Gompholobium_virgatum:26.532072,Gompholobium_latifolium:26.532072,Gompholobium_nitidum:26.532072,Gompholobium_foliolosum:26.532072,Gompholobium_ovatum:26.532072,Gompholobium_asperulum:26.532072,Gompholobium_marginatum:26.532072,Gompholobium_capitatum:26.532072,Gompholobium_baxteri:26.532072,Gompholobium_scabrum:26.532072,Gompholobium_gompholobioides:26.532072,Gompholobium_aristatum:26.532072,Gompholobium_confertum:26.532072,Gompholobium_glabratum:26.532072,Gompholobium_grandiflorum:26.532072,Gompholobium_preissii:26.532072,Gompholobium_tomentosum:26.532072,Gompholobium_viscidulum:26.532072,Gompholobium_subulatum:26.532072,Gompholobium_drummondii:26.532072,Gompholobium_ericoides:26.532072,Gompholobium_heterophyllum:26.532072,Gompholobium_knigthianum:26.532072,Gompholobium_lanatum:26.532072,Gompholobium_psoraleifolium:26.532072,Gompholobium_reticulatum:26.532072,Gompholobium_splendens:26.532072,Gompholobium_tenellum:26.532072,Gompholobium_youngii:26.532072):26.53206):1.801233,((Gastrolobium_dilatatum:8.986481,Gastrolobium_epacridoides:8.986481,Gastrolobium_sp._GTC-2001:8.986481,Gastrolobium_vestitum:8.986481,Gastrolobium_spathulatum:8.986481,Gastrolobium_leakeanum:8.986481,Gastrolobium_hookeri:8.986481,Gastrolobium_obovatum:8.986481,Gastrolobium_luteifolium:8.986481,Gastrolobium_pulchellum:8.986481,Gastrolobium_plicatum:8.986481,Gastrolobium_nervosum:8.986481,Gastrolobium_pyramidale:8.986481,Gastrolobium_floribundum:8.986481,Gastrolobium_glaucum:8.986481,Gastrolobium_graniticum:8.986481,Gastrolobium_hamulosum:8.986481,Gastrolobium_heterophyllum:8.986481,Gastrolobium_hians:8.986481,Gastrolobium_involutum:8.986481,Gastrolobium_nutans:8.986481,Gastrolobium_oxylobioides:8.986481,Gastrolobium_congestum:8.986481,Gastrolobium_calycinum:8.986481,Gastrolobium_brownii:8.986481,Gastrolobium_bilobum:8.986481,Gastrolobium_subcordatum:8.986481,Gastrolobium_praemorsum:8.986481,Gastrolobium_modestum:8.986481,Gastrolobium_latifolium:8.986481,Gastrolobium_bracteolosum:8.986481,Gastrolobium_trilobum:8.986481,Gastrolobium_villosum:8.986481,Gastrolobium_tomentosum:8.986481,Gastrolobium_triangulare:8.986481,Gastrolobium_tergiversum:8.986481,Gastrolobium_tetragonophyllum:8.986481,Gastrolobium_stenophyllum:8.986481,Gastrolobium_tenue:8.986481,Gastrolobium_crenulatum:8.986481,Gastrolobium_dorrienii:8.986481,Gastrolobium_melanopetalum:8.986481,Gastrolobium_celsianum:8.986481,Gastrolobium_formosum:8.986481,Gastrolobium_sericeum:8.986481,Gastrolobium_minus:8.986481,Gastrolobium_capitatum:8.986481,Gastrolobium_callistachys:8.986481,Gastrolobium_ebracteolatum:8.986481,Gastrolobium_semiteres:8.986481,Gastrolobium_rotundifolium:8.986481,Gastrolobium_rigidum:8.986481,Gastrolobium_revolutum:8.986481,Gastrolobium_reflexum:8.986481,Gastrolobium_pycnostachyum:8.986481,Gastrolobium_propinquum:8.986481,Gastrolobium_polystachyum:8.986481,Gastrolobium_forrestii:8.986481,Gastrolobium_laytoni:8.986481,Gastrolobium_acrocaroli:8.986481,Gastrolobium_stowardii:8.986481,Gastrolobium_aff._retusum:8.986481,Gastrolobium_bennettsianum:8.986481,Gastrolobium_microcarpum:8.986481,Gastrolobium_sp._stenocarpum:8.986481,Gastrolobium_spectabile:8.986481,Gastrolobium_crassifolium:8.986481,Gastrolobium_appressum:8.986481,Gastrolobium_densifolium:8.986481,Gastrolobium_diabolophyllum:8.986481,Gastrolobium_alternifolium:8.986481,Gastrolobium_coriaceum:8.986481,Gastrolobium_parviflorum:8.986481,Gastrolobium_pusillum:8.986481,Gastrolobium_cuneatum:8.986481,Gastrolobium_grandiflorum:8.986481,Gastrolobium_spinosum:8.986481,Gastrolobium_truncatum:8.986481,Gastrolobium_rubrum:8.986481,Gastrolobium_retusum:8.986481,Brachysema_macrocarpum:8.986481,Brachysema_tomentosum:8.986481,Brachysema_uniflorum:8.986481,Brachysema_oxylobioides:8.986481,Brachysema_aphyllum:8.986481,Gastrolobium_parvifolium:8.986481,Gastrolobium_calcycinum:8.986481,Gastrolobium_velutinum:8.986481,Gastrolobium_ovalifolium:8.986481,Gastrolobium_racemosum:8.986481,Gastrolobium_brevipes:8.986481,Brachysema_acuminatum:8.986481,Brachysema_bracteatum:8.986481,Gastrolobium_cordatum:8.986481,Gastrolobium_hugelii:8.986481,(Gastrolobium_punctatum:4.493235,(Podolobium_alpestre:2.2464166,Podolobium_ilicifolium:2.2464166,Podolobium_procumbens:2.2464166,Podolobium_scandens:2.2464166,Podolobium_aestivum:2.2464166,Podolobium_aciculiferum:2.2464166)Podolobium:2.2464166):4.493235):8.98647,(Oxylobium_microphyllum:8.9862795,Oxylobium_cordifolium:8.9862795,Oxylobium_arborescens:8.9862795,Oxylobium_ellipticum:8.9862795,Oxylobium_pulteneae:8.9862795,Oxylobium_robustum:8.9862795,Oxylobium_aciculiferum:8.9862795,Oxylobium_procumbens:8.9862795,Oxylobium_tricuspidatum:8.9862795,Oxylobium_spathulatum:8.9862795,Oxylobium_carinatum:8.9862795,Oxylobium_linariifolium:8.9862795,Oxylobium_scandens:8.9862795,Oxylobium_obtusifolium:8.9862795,Oxylobium_stenophyllum:8.9862795)Oxylobium:8.9862795,Pultenaea_ochreata:17.97295,Pultenaea_myrtoides:17.97295,Pultenaea_hispidula:17.97295,Pultenaea_kraehenbuehlii:17.97295,Pultenaea_juniperina:17.97295,Pultenaea_laxiflora:17.97295,Pultenaea_largiflorens:17.97295,Pultenaea_muelleri:17.97295,Pultenaea_luehmannii:17.97295,Pultenaea_trifida:17.97295,Pultenaea_rosmarinifolia:17.97295,Pultenaea_radiata:17.97295,Pultenaea_pauciflora:17.97295,Pultenaea_arida:17.97295,Pultenaea_patellifolia:17.97295,Pultenaea_parviflora:17.97295,Pultenaea_quaerita:17.97295,Pultenaea_purpurea:17.97295,Pultenaea_pinifolia:17.97295,Pultenaea_petiolaris:17.97295,Pultenaea_stricta:17.97295,Pultenaea_subalpina:17.97295,Pultenaea_adunca:17.97295,Pultenaea_alea:17.97295,Pultenaea_reticulata:17.97295,Pultenaea_victoriensis:17.97295,Pultenaea_vestita:17.97295,(Pultenaea_calycina_subsp._calycina:8.986154,Pultenaea_calycina_subsp._proxena:8.986154)Pultenaea_calycina:8.986154,(Pultenaea_indira_subsp._monstrosita:8.986154,Pultenaea_indira_subsp._indira:8.986154)Pultenaea_indira:8.986154,Pultenaea_tarik:17.97295,Pultenaea_subspicata:17.97295,Pultenaea_trichophylla:17.97295,Pultenaea_tenuifolia:17.97295,Pultenaea_trinervis:17.97295,Pultenaea_verruculosa:17.97295,Pultenaea_tuberculata:17.97295,Pultenaea_graveolens:17.97295,Pultenaea_gunnii:17.97295,Pultenaea_elachista:17.97295,Pultenaea_empetrifolia:17.97295,Pultenaea_divaricata:17.97295,Pultenaea_echinula:17.97295,Pultenaea_flexilis:17.97295,Pultenaea_glabra:17.97295,Pultenaea_euchila:17.97295,Pultenaea_fasciculata:17.97295,Pultenaea_pedunculata:17.97295,Pultenaea_costata:17.97295,Pultenaea_brachytropis:17.97295,Pultenaea_brachyphylla:17.97295,Pultenaea_blakelyi:17.97295,Pultenaea_barbata:17.97295,Pultenaea_baeuerlenii:17.97295,Pultenaea_aspalathoides:17.97295,Pultenaea_densifolia:17.97295,Pultenaea_daena:17.97295,Pultenaea_dentata:17.97295,Pultenaea_ericifolia:17.97295,Pultenaea_daphnoides:17.97295,Pultenaea_skinneri:17.97295,Pultenaea_spinosa:17.97295,Pultenaea_spinulosa:17.97295,Pultenaea_rotundifolia:17.97295,Pultenaea_scabra:17.97295,Pultenaea_sericea:17.97295,Pultenaea_setulosa:17.97295,Pultenaea_vrolandii:17.97295,Pultenaea_whiteana:17.97295,Pultenaea_villifera:17.97295,Pultenaea_viscidula:17.97295,Pultenaea_strobilifera:17.97295,Pultenaea_williamsoniana:17.97295,Pultenaea_wudjariensis:17.97295,Pultenaea_sp._Beard_7827:17.97295,Pultenaea_foliolosa:17.97295,Pultenaea_retusa:17.97295,Pultenaea_aristata:17.97295,Pultenaea_humilis:17.97295,Pultenaea_involucrata:17.97295,Pultenaea_hartmannii:17.97295,Pultenaea_subternata:17.97295,Pultenaea_obcordata:17.97295,Pultenaea_weindorferi:17.97295,Pultenaea_ferruginea:17.97295,Pultenaea_mollis:17.97295,Pultenaea_stuartiana:17.97295,Pultenaea_maidenii:17.97295,Pultenaea_capitellata:17.97295,Pultenaea_paleacea:17.97295,Pultenaea_tenella:17.97295,Pultenaea_hibbertioides:17.97295,Pultenaea_prolifera:17.97295,Pultenaea_viscosa:17.97295,Pultenaea_villosa:17.97295,Pultenaea_millari:17.97295,Pultenaea_linophylla:17.97295,Pultenaea_pycnocephala:17.97295,Pultenaea_altissima:17.97295,Pultenaea_rigida:17.97295,Pultenaea_daltonii:17.97295,Pultenaea_benthamii:17.97295,Pultenaea_acerosa:17.97295,Pultenaea_conferta:17.97295,Pultenaea_prostrata:17.97295,Pultenaea_microphylla:17.97295,Pultenaea_canaliculata:17.97295,Pultenaea_polifolia:17.97295,Pultenaea_boormanii:17.97295,Pultenaea_cunninghamii:17.97295,Pultenaea_procumbens:17.97295,Pultenaea_drummondii:17.97295,Pultenaea_platyphylla:17.97295,Pultenaea_elliptica:17.97295,Pultenaea_teretifolia:17.97295,Pultenaea_canescens:17.97295,Pultenaea_campbellii:17.97295,Pultenaea_biloba:17.97295,Pultenaea_bracteata:17.97295,Pultenaea_cordata:17.97295,Pultenaea_epacridea:17.97295,Pultenaea_ericoides:17.97295,Pultenaea_pimelioides:17.97295,Pultenaea_proteoides:17.97295,Pultenaea_pubescens:17.97295,Pultenaea_rupestris:17.97295,Pultenaea_stypheleoides:17.97295,Pultenaea_sweetii:17.97295,((Mirbelia_longifolia:5.9907146,(Leptosema_daviesioides:2.9953573,Leptosema_aphyllum:2.9953573,Leptosema_aculeatum:2.9953573,Leptosema_bossiaeoides:2.9953573,Leptosema_anomalum:2.9953573,Leptosema_chambersii:2.9953573)Leptosema:2.9953573)mrcaott89972ott439097:5.9907146,(Jacksonia_macrocalyx:5.9907146,Jacksonia_alata:5.9907146,Jacksonia_horrida:5.9907146,Jacksonia_floribunda:5.9907146,Jacksonia_carduacea:5.9907146,Jacksonia_capitata:5.9907146,Jacksonia_restioides:5.9907146,Jacksonia_calycina:5.9907146,Jacksonia_odontoclada:5.9907146,Jacksonia_spinosa:5.9907146,Jacksonia_rhadinoclada:5.9907146,Jacksonia_compressa:5.9907146,Jacksonia_thesioides:5.9907146,Jacksonia_sternbergiana:5.9907146,Jacksonia_ramosissima:5.9907146,Jacksonia_velutina:5.9907146,Jacksonia_fasciculata:5.9907146,Jacksonia_aculeata:5.9907146,Jacksonia_forrestii:5.9907146,Jacksonia_dilatata:5.9907146,Jacksonia_hakeoides:5.9907146,Jacksonia_racemosa:5.9907146,Jacksonia_rhadinoclona:5.9907146,Jacksonia_grevilleoides:5.9907146,Jacksonia_argentea:5.9907146,Jacksonia_stackhousii:5.9907146,Jacksonia_sericea:5.9907146,Jacksonia_condensata:5.9907146,Jacksonia_cupulifera:5.9907146,Jacksonia_nematoclada:5.9907146,Jacksonia_furcellata:5.9907146,Jacksonia_eremodendron:5.9907146,Jacksonia_foliosa:5.9907146,Jacksonia_lehmannii:5.9907146,Jacksonia_vernicosa:5.9907146,Jacksonia_scoparia:5.9907146,Jacksonia_angulata:5.9907146)Jacksonia:5.9907146)mrcaott89972ott295817:5.9907146,(Chorizema_genistoides:8.986212,Chorizema_carinatum:8.986212,Chorizema_ulotropis:8.986212,Chorizema_racemosum:8.986212,Chorizema_obtusifolium:8.986212,Chorizema_dicksonii:8.986212,Chorizema_rhombeum:8.986212,Chorizema_parviflorum:8.986212,Chorizema_varium:8.986212,Chorizema_aciculare:8.986212,Chorizema_cordatum:8.986212,Chorizema_spathulatum:8.986212,Chorizema_ilicifolium:8.986212,Chorizema_reticulatum:8.986212,Chorizema_ericifolium:8.986212,Chorizema_uncinatum:8.986212,Chorizema_cytisoides:8.986212,Chorizema_nervosum:8.986212,Chorizema_trigonum:8.986212,Chorizema_glycinifolium:8.986212,Chorizema_diversifolium:8.986212,Chorizema_aurea-floribunda:8.986212,Chorizema_ericoides:8.986212,Chorizema_hendersonii:8.986212,Chorizema_huegellii:8.986212,Chorizema_lancifolium:8.986212,Chorizema_latifolium:8.986212,Chorizema_lowii:8.986212,Chorizema_macrophyllum:8.986212,Chorizema_ruscifolium:8.986212,Chorizema_scorpioides:8.986212,Chorizema_spectabile:8.986212)Chorizema:8.986212,(Aotus_cordifolia:8.986481,Aotus_subglauca:8.986481,Aotus_carinata:8.986481,Aotus_sp._Esperance:8.986481,Aotus_tietkensii:8.986481,Aotus_mollis:8.986481,Aotus_procumbens:8.986481,Aotus_phylicoides:8.986481,Aotus_intermedia:8.986481,Aotus_passerinoides:8.986481,Aotus_subspinescens:8.986481,Aotus_tietkinsii:8.986481,Aotus_gracillima:8.986481,Aotus_lanigera:8.986481,Aotus_genistoides:8.986481,Aotus_preissii:8.986481,(Aotus_ericoides:4.493235,Pultenaea_stipularis:4.493245):4.493235):8.98647,Mirbelia_rhagodioides:17.97295,Mirbelia_viminalis:17.97295,Mirbelia_ramulosa:17.97295,Mirbelia_baueri:17.97295,Mirbelia_pungens:17.97295,Mirbelia_speciosa:17.97295,Mirbelia_confertiflora:17.97295,Mirbelia_seorsifolia:17.97295,Mirbelia_sp._MDC9266:17.97295,Mirbelia_sp._AM25:17.97295,Mirbelia_microphylla:17.97295,Mirbelia_rubiifolia:17.97295,Mirbelia_oxylobioides:17.97295,Mirbelia_depressa:17.97295,Mirbelia_dilatata:17.97295,Mirbelia_aotoides:17.97295,Mirbelia_ovata:17.97295,Mirbelia_subcordata:17.97295,Mirbelia_densiflora:17.97295,Mirbelia_trichocalyx:17.97295,Mirbelia_granitica:17.97295,Mirbelia_spinosa:17.97295,Mirbelia_platylobioides:17.97295,Mirbelia_taxifolia:17.97295,Mirbelia_stipitata:17.97295,Mirbelia_floribunda:17.97295,Mirbelia_multicaulis:17.97295,Mirbelia_sp._Bursarioides__T..Lally_760__WA_Herbarium:17.97295,Mirbelia_sp._Bursarioides__T.R._Lally_760_:17.97295,Mirbelia_baxteri:17.97295):36.892414):0.522507,(Bossiaea_ornata:27.693941,Bossiaea_linophylla:27.693941,Bossiaea_cinerea:27.693941,Bossiaea_lenticularis:27.693941,Bossiaea_sp._Crisp_9033:27.693941,Bossiaea_buxifolia:27.693941,Bossiaea_leptacantha:27.693941,Bossiaea_walkeri:27.693941,Bossiaea_obcordata:27.693941,Bossiaea_carinalis:27.693941,Bossiaea_ensata:27.693941,Bossiaea_webbii:27.693941,Bossiaea_aquifolium:27.693941,Bossiaea_oligosperma:27.693941,Bossiaea_neo-anglica:27.693941,Bossiaea_disticha:27.693941,Bossiaea_spinescens:27.693941,Bossiaea_rufa:27.693941,Bossiaea_heterophylla:27.693941,Bossiaea_rupicola:27.693941,Bossiaea_praetermissa:27.693941,Bossiaea_foliosa:27.693941,Bossiaea_pulchella:27.693941,Bossiaea_arenicola:27.693941,Bossiaea_riparia:27.693941,Bossiaea_divaricata:27.693941,Bossiaea_rhombifolia:27.693941,Bossiaea_cucullata:27.693941,Bossiaea_scolopendria:27.693941,Bossiaea_concinna:27.693941,Bossiaea_oxyclada:27.693941,Bossiaea_eriocarpa:27.693941,Bossiaea_spinosa:27.693941,Bossiaea_halophila:27.693941,Bossiaea_stephensonii:27.693941,Bossiaea_dentata:27.693941,Bossiaea_peduncularis:27.693941,Bossiaea_scortechinii:27.693941,Bossiaea_brownii:27.693941,Bossiaea_prostrata:27.693941,Bossiaea_modesta:27.693941,Bossiaea_bracteosa:27.693941,Bossiaea_armitii:27.693941,Bossiaea_preissii:27.693941,Bossiaea_rosmarinifolia:27.693941,Bossiaea_bossiaeoides:27.693941,Bossiaea_kiamensis:27.693941,Bossiaea_strigillosa:27.693941,Bossiaea_arcuata:27.693941,Bossiaea_atrata:27.693941,Bossiaea_aurantiaca:27.693941,Bossiaea_barbarae:27.693941,Bossiaea_celata:27.693941,Bossiaea_disticoclada:27.693941,Bossiaea_eremaea:27.693941,Bossiaea_flexuosa:27.693941,Bossiaea_hendersonii:27.693941,Bossiaea_inundata:27.693941,Bossiaea_laidlawiana:27.693941,Bossiaea_milesiae:27.693941,Bossiaea_pauciflora:27.693941,Bossiaea_paucifolia:27.693941,Bossiaea_plumosa:27.693941,Bossiaea_saxosa:27.693941,Bossiaea_simulata:27.693941,Bossiaea_smithiorum:27.693941,(Bossiaea_cordigera:13.846966,(Platylobium_obtusangulum:6.9232473,Platylobium_formosum:6.9232473,Platylobium_triangulare:6.9232473,Platylobium_alternifolium:6.9232473,Platylobium_gracile:6.9232473,Platylobium_obcordatum:6.9232473)Platylobium:6.9232473,(Ptychosema_anomalum:6.9232473,Ptychosema_pusillum:6.9232473)Ptychosema:6.9232473,((Muelleranthus_trifoliolatus:4.6155005,Muelleranthus_stipularis:4.6155005,Muelleranthus_crenulatus:4.6155005)Muelleranthus:4.6155005,Aenictophyton_reconditum:9.231001)mrcaott726481ott908060:4.6155005):13.846966):27.693932):1.316352,(Dillwynia_phylicoides:28.351622,Dillwynia_parvifolia:28.351622,Dillwynia_brunioides:28.351622,Dillwynia_floribunda:28.351622,Dillwynia_ramosissima:28.351622,Dillwynia_dillwynioides:28.351622,Dillwynia_acicularis:28.351622,Dillwynia_prostrata:28.351622,Dillwynia_juniperina:28.351622,Dillwynia_glaberrima:28.351622,Dillwynia_oreodoxa:28.351622,Dillwynia_retorta:28.351622,Dillwynia_divaricata:28.351622,Dillwynia_cinerascens:28.351622,Dillwynia_acerosa:28.351622,Dillwynia_sericea:28.351622,Dillwynia_hispida:28.351622,Dillwynia_uncinata:28.351622,Dillwynia_pungens:28.351622,Dillwynia_stipulifera:28.351622,Dillwynia_tenuifolia:28.351622,Dillwynia_capitata:28.351622,Dillwynia_peduncularis:28.351622,Dillwynia_cuneata:28.351622,Dillwynia_grandis:28.351622,Dillwynia_lanceolata:28.351622,Dillwynia_pinifolia:28.351622,Dillwynia_teretifolia:28.351622)Dillwynia:28.351622,(Almaleea_cambagei:28.351622,Almaleea_paludosa:28.351622,Almaleea_capitata:28.351622,Almaleea_incurvata:28.351622,Almaleea_subumbellata:28.351622)Almaleea:28.351622,(Callistachys_lanceolata:28.351622,Callistachys_cuneata:28.351622,Callistachys_lancifolia:28.351622,Callistachys_purpurata:28.351622)Callistachys:28.351622,(Eutaxia_microphylla:28.351622,Eutaxia_neurocalyx:28.351622,Eutaxia_parvifolia:28.351622,Eutaxia_epacridoides:28.351622,Eutaxia_virgata:28.351622,Eutaxia_cuneata:28.351622,Eutaxia_densifolia:28.351622,Eutaxia_obovata:28.351622,Eutaxia_myrtifolia:28.351622,Eutaxia_epacridioides:28.351622,Eutaxia_sparsifolia:28.351622)Eutaxia:28.351622,(Latrobea_hirtella:28.351622,Latrobea_sp._6564:28.351622,Latrobea_sp._6567:28.351622,Latrobea_brunonis:28.351622,Latrobea_genistoides:28.351622,Latrobea_tenella:28.351622,Latrobea_diosmifolia:28.351622)Latrobea:28.351622,(Urodon_capitatus:28.351622,Urodon_dasyphyllus:28.351622)Urodon:28.351622,(Phyllota_phylicoides:28.351622,Phyllota_remota:28.351622,Phyllota_grandiflora:28.351622,Phyllota_pleurandroides:28.351622,Phyllota_humifusa:28.351622,Phyllota_luehmannii:28.351622,Phyllota_diffusa:28.351622,Phyllota_barbata:28.351622,Phyllota_gracilis:28.351622,Phyllota_squarrosa:28.351622,Phyllota_billardierei:28.351622)Phyllota:28.351622,(Nemcia_sp._GTC-2001:28.351622,Nemcia_stipularis:28.351622,Nemcia_acuta:28.351622,Nemcia_axillaris:28.351622,Nemcia_pauciflora:28.351622,Nemcia_carinata:28.351622,Nemcia_lehmannii:28.351622,Nemcia_tricuspidata:28.351622,Nemcia_ilicifolia:28.351622,Nemcia_punctata:28.351622)Nemcia:28.351622,Euchilopsis_linearis:56.70422,Stonesiella_selaginoides:56.70422,Viminaria_juncea:56.70422,Erichsenia_uncinata:56.70422,(Daviesia_teretifolia:28.352118,Daviesia_wyattiana:28.352118,Daviesia_arthropoda:28.352118,(Daviesia_ulicifolia_subsp._aridicola:14.175072,Daviesia_ulicifolia_subsp._ulicifolia:14.175072,Daviesia_ulicifolia_subsp._ruscifolia:14.175072,Daviesia_ulicifolia_subsp._stenophylla:14.175072)Daviesia_ulicifolia:14.175072,Daviesia_triflora:28.352118,Daviesia_leptophylla:28.352118,Daviesia_megacalyx:28.352118,Daviesia_mimosoides:28.352118,Daviesia_flexuosa:28.352118,Daviesia_genistifolia:28.352118,Daviesia_gracilis:28.352118,Daviesia_mollis:28.352118,Daviesia_nematophylla:28.352118,Daviesia_alternifolia:28.352118,Daviesia_anceps:28.352118,Daviesia_acicularis:28.352118,Daviesia_articulata:28.352118,Daviesia_angulata:28.352118,Daviesia_arborea:28.352118,Daviesia_pachyloma:28.352118,Daviesia_chapmanii:28.352118,Daviesia_buxifolia:28.352118,Daviesia_corymbosa:28.352118,Daviesia_cordata:28.352118,Daviesia_decurrens:28.352118,Daviesia_daphnoides:28.352118,Daviesia_dilatata:28.352118,Daviesia_physodes:28.352118,Daviesia_brachyphylla:28.352118,Daviesia_pachyphylla:28.352118,Daviesia_obovata:28.352118,Daviesia_nova-anglica:28.352118,Daviesia_smithiorum:28.352118,Daviesia_rubiginosa:28.352118,Daviesia_rhombifolia:28.352118,Daviesia_podophylla:28.352118,Daviesia_spiralis:28.352118,Daviesia_speciosa:28.352118,Daviesia_epiphyllum:28.352118,Daviesia_emarginata:28.352118,Daviesia_divaricata:28.352118,Daviesia_elliptica:28.352118,Daviesia_rhizomata:28.352118,Daviesia_uniflora:28.352118,Daviesia_discolor:28.352118,Daviesia_crenulata:28.352118,Daviesia_mesophylla:28.352118,Daviesia_eremaea:28.352118,Daviesia_preissii:28.352118,Daviesia_ovata:28.352118,Daviesia_longifolia:28.352118,Daviesia_reclinata:28.352118,Daviesia_elongata:28.352118,Daviesia_umbellulata:28.352118,Daviesia_oppositifolia:28.352118,Daviesia_polyphylla:28.352118,Daviesia_debilior:28.352118,Daviesia_pedunculata:28.352118,Daviesia_alata:28.352118,Daviesia_quadrilatera:28.352118,Daviesia_arenaria:28.352118,Daviesia_brevifolia:28.352118,Daviesia_lancifolia:28.352118,Daviesia_flava:28.352118,Daviesia_horrida:28.352118,Daviesia_cardiophylla:28.352118,Daviesia_filipes:28.352118,Daviesia_hakeoides:28.352118,Daviesia_costata:28.352118,Daviesia_croniniana:28.352118,Daviesia_squarrosa:28.352118,Daviesia_inflata:28.352118,Daviesia_stricta:28.352118,Daviesia_spinosissima:28.352118,Daviesia_abnormis:28.352118,Daviesia_microphylla:28.352118,Daviesia_obtusifolia:28.352118,Daviesia_purpurascens:28.352118,Daviesia_striata:28.352118,Daviesia_pectinata:28.352118,Daviesia_asperula:28.352118,Daviesia_trigonophylla:28.352118,Daviesia_dielsii:28.352118,Daviesia_pubigera:28.352118,Daviesia_euphorbioides:28.352118,Daviesia_grahamii:28.352118,Daviesia_pungens:28.352118,Daviesia_benthamii_subsp._benthamii:28.352118,Daviesia_incrassata_subsp._incrassata:28.352118,Daviesia_nudiflora_subsp._amplectens:28.352118,(Daviesia_latifolia:14.176054,(Sphaerolobium_medium:7.0877857,Sphaerolobium_minus:7.0877857,Sphaerolobium_nudiflorum:7.0877857,Sphaerolobium_alatum:7.0877857,Sphaerolobium_pulchellum:7.0877857,Sphaerolobium_pubescens:7.0877857,Sphaerolobium_vimineum:7.0877857,Sphaerolobium_scabriusculum:7.0877857,Sphaerolobium_rostratum:7.0877857,Sphaerolobium_macranthum:7.0877857,Sphaerolobium_validum:7.0877857,Sphaerolobium_linophyllum:7.0877857,Sphaerolobium_acanthos:7.0877857,Sphaerolobium_grandiflorum:7.0877857,Sphaerolobium_drummondii:7.0877857,Sphaerolobium_daviesioides:7.0877857,Sphaerolobium_fornicatum:7.0877857,Sphaerolobium_racemulosum:7.0877857,Sphaerolobium_gracile:7.0877857)Sphaerolobium:7.0877857):14.176054):28.352108):3.607231):0.672463,(Hypocalyptus_coluteoides:3.272225,Hypocalyptus_sophoroides:3.272225):57.711685):2.529859,((((((((((((Dalea_purpusii:1.14553,Dalea_bicolor:1.14553):0.975886,(Dalea_melantha:2.115663,Dalea_pulchra:2.115663):0.005753):0.006362,Dalea_lumholtzii:2.127778):0.00782,((Dalea_versicolor:0.742533,Dalea_albiflora:0.742533):0.012484,Dalea_scandens:0.755017):1.380582):1.196386,Dalea_hospes:3.331984):5.882373,((Dalea_polygonoides:2.917628,Dalea_exigua:2.917628):0.363378,Dalea_leporina:3.281006):5.933352):0.00702,(((Dalea_purpurea:6.307334,Dalea_cliffortiana:6.307334):0.530394,Dalea_wrightii:6.837728):0.00972,Dalea_brachystachya:6.847448):2.373929):1.498361,(Dalea_pogonathera:2.747502,Dalea_lanata:2.747502):7.972236):1.179375,(((Dalea_mollis:7.893513,Dalea_mollissima:7.893513):1.85283,Dalea_neomexicana:9.746344):0.521314,Dalea_lachnostachys:10.267658):1.631455,Dalea_candida:11.89912,Dalea_myriadenia:11.89912,Dalea_pinetorum:11.89912,Dalea_filiciformis:11.89912,Dalea_saffordii:11.89912,Dalea_weberbaueri:11.89912,Dalea_carthagenensis:11.89912,Dalea_gypsophila:11.89912,Dalea_carnea:11.89912,Dalea_ananassa:11.89912,Dalea_sabinalis:11.89912,Dalea_mixteca:11.89912,Dalea_hallii:11.89912,Dalea_simulatrix:11.89912,Dalea_gattingeri:11.89912,Dalea_trifoliata:11.89912,Dalea_lachnostachya:11.89912,Dalea_pazensis:11.89912,Dalea_bacchantum:11.89912,Dalea_azurea:11.89912,Dalea_cyanea:11.89912,Dalea_flavescens:11.89912,Dalea_hegewischiana:11.89912,Dalea_obovatifolia:11.89912,Dalea_chrysophylla:11.89912,Dalea_formosa:11.89912,Dalea_glumacea:11.89912,Dalea_exilis:11.89912,Dalea_tapacariensis:11.89912,Dalea_ayavacensis:11.89912,Dalea_radicans:11.89912,Dalea_moquehuana:11.89912,Dalea_galbina:11.89912,Dalea_ornata:11.89912,Dalea_trochilina:11.89912,Dalea_fieldii:11.89912,Dalea_revoluta:11.89912,Dalea_boraginea:11.89912,Dalea_insignis:11.89912,Dalea_caeciliae:11.89912,Dalea_pectinata:11.89912,Dalea_kuntzei:11.89912,Dalea_dispar:11.89912,Dalea_verna:11.89912,Dalea_nobilis:11.89912,Dalea_leucosericea:11.89912,Dalea_feayi:11.89912,Dalea_eriophylla:11.89912,Dalea_wigginsii:11.89912,Dalea_minutifolia:11.89912,Dalea_laniceps:11.89912,Dalea_lamprostachya:11.89912,Dalea_foliolosa:11.89912,Dalea_villosa:11.89912,Dalea_isidorii:11.89912,Dalea_humilis:11.89912,Dalea_quercetorum:11.89912,Dalea_sousae:11.89912,Dalea_tenuis:11.89912,Dalea_cora:11.89912,Dalea_lasiathera:11.89912,Dalea_abietifolia:11.89912,Dalea_mcvaughii:11.89912,Dalea_urceolata:11.89912,Dalea_cylindriceps:11.89912,Dalea_aenigma:11.89912,Dalea_humifusa:11.89912,Dalea_crassifolia:11.89912,Dalea_nemaphyllidia:11.89912,Dalea_sericocalyx:11.89912,Dalea_parrasana:11.89912,Dalea_nelsonii:11.89912,Dalea_virgata:11.89912,Dalea_similis:11.89912,Dalea_mexiae:11.89912,Dalea_emarginata:11.89912,Dalea_cylindrica:11.89912,Dalea_macrotropis:11.89912,Dalea_thouinii:11.89912,Dalea_tridactylites:11.89912,Dalea_cuatrecasasii:11.89912,Dalea_smithii:11.89912,Dalea_confusa:11.89912,Dalea_jamesii:11.89912,Dalea_cinnamomea:11.89912,Dalea_enneandra:11.89912,Dalea_cuniculo-caudata:11.89912,Dalea_erythrorhiza:11.89912,Dalea_daucosma:11.89912,Dalea_tenuicaulis:11.89912,Dalea_plantaginoides:11.89912,Dalea_capitata:11.89912,Dalea_scariosa:11.89912,Dalea_tomentosa:11.89912,Dalea_botterii:11.89912,Dalea_adenopoda:11.89912,Dalea_viridiflora:11.89912,Dalea_tolteca:11.89912,Dalea_strobilacea:11.89912,Dalea_tentaculoides:11.89912,Dalea_sericea:11.89912,Dalea_transiens:11.89912,Dalea_coerulea:11.89912,Dalea_foliosa:11.89912,Dalea_rubrolutea:11.89912,Dalea_greggii:11.89912,Dalea_pringlei:11.89912,Dalea_brandegei:11.89912,Dalea_mucronata:11.89912,Dalea_jamesonii:11.89912,Dalea_obovata:11.89912,Dalea_obreniformis:11.89912,Dalea_compacta:11.89912,Dalea_pennellii:11.89912,Dalea_lutea:11.89912,Dalea_illustris:11.89912,Dalea_exserta:11.89912,Dalea_pinnata:11.89912,Dalea_grayi:11.89912,Dalea_phleoides:11.89912,Dalea_elata:11.89912,Dalea_nana:11.89912,Dalea_luisana:11.89912,Dalea_frutescens:11.89912,Dalea_pheoides:11.89912,Dalea_prostrata:11.89912,Dalea_choanosema:11.89912,Dalea_dorycnoides:11.89912,Dalea_reclinata:11.89912,Dalea_searlsiae:11.89912,Dalea_bartonii:11.89912,Dalea_elegans:11.89912,Dalea_onobrychis:11.89912,Dalea_boliviana:11.89912,Dalea_hemsleyana:11.89912,Dalea_pulchella:11.89912,Dalea_tenuifolia:11.89912,Dalea_leptostachya:11.89912,Dalea_piptostegia:11.89912,Dalea_escobilla:11.89912,Dalea_leucostachya:11.89912,Dalea_rzedowskii:11.89912,Dalea_hintonii:11.89912,Dalea_dipsacea:11.89912,Dalea_aurea:11.89912,Dalea_filiformis:11.89912,Dalea_polystachya:11.89912,Dalea_multiflora:11.89912,Dalea_arborescens:11.89912,Dalea_canescens:11.89912,Dalea_cinnamomeae:11.89912,Dalea_dorycnioides:11.89912,Dalea_fremontii:11.89912,Dalea_lasiotachya:11.89912,Dalea_lemmonii:11.89912,Dalea_leucostachys:11.89912,Dalea_longipila:11.89912,Dalea_mutifoliata:11.89912,Dalea_ordioe:11.89912,Dalea_polycephala:11.89912,Dalea_procumbens:11.89912,Dalea_ramosissima:11.89912,Dalea_retusifolia:11.89912,Dalea_triphylla:11.89912,Dalea_unifoliolata:11.89912):3.678326,(((Marina_maritima:2.522573,Marina_parryi:2.522573):1.738218,Marina_calycosa:4.26079):6.039698,Marina_scopa:10.300488,Marina_crenulata:10.3005,Marina_alamosana:10.3005,Marina_sp._Lavin_5341:10.3005,Marina_holwayi:10.3005,Marina_gemmea:10.3005,Marina_vetula:10.3005,Marina_ghiesbreghtii:10.3005,Marina_nutans:10.3005,Marina_minutiflora:10.3005,Marina_peninsularis:10.3005,Marina_grammadenia:10.3005,Marina_spiciformis:10.3005,Marina_minor:10.3005,Marina_evanescens:10.3005,Marina_interstes:10.3005,Marina_palmeri:10.3005,Marina_oculata:10.3005,Marina_chrysorrhiza:10.3005,Marina_greenmaniana:10.3005,Marina_divaricata:10.3005,Marina_stilligera:10.3005,Marina_gracillima:10.3005,Marina_orcuttii:10.3005,Marina_neglecta:10.3005,Marina_melilotina:10.3005,Marina_gracilis:10.3005,Marina_dispansa:10.3005,Marina_goldmanii:10.3005,Marina_catalinae:10.3005,Marina_unifoliata:10.3005,Marina_sarodes:10.3005,Marina_procumbens:10.3005,Marina_diffusa:10.3005,Marina_capensis:10.3005,Marina_pueblensis:10.3005):5.27695):11.132603,((Psorothamnus_kingii:11.58091,Psorothamnus_spinosus:11.58091):1.483864,Psorothamnus_fremontii:13.064774,(Psorothamnus_arborescens_var._pubescens:6.5322137,Psorothamnus_arborescens_var._minutifolius:6.5322137)Psorothamnus_arborescens:6.5322137,Psorothamnus_thompsoniae:13.06478,Psorothamnus_scoparius:13.06478,(Psorothamnus_polydenius_var._jonesii:6.5322137,Psorothamnus_polydenius_var._polydenius:6.5322137)Psorothamnus_polydenius:6.5322137,(Psorothamnus_emoryi_var._arenarius:6.5322137,Psorothamnus_emoryi_var._emoryi:6.5322137)Psorothamnus_emoryi:6.5322137,Psorothamnus_schottii:13.06478,Psorothamnus_polyadenius:13.06478):13.645266):10.370334,((((Eysenhardtia_orthocarpa:0.328578,Eysenhardtia_polystachya:0.328578):3.342477,Eysenhardtia_texana:3.671055,Eysenhardtia_platycarpa:3.67106,Eysenhardtia_sp._Lavin_5052:3.67106,Eysenhardtia_subcoriacea:3.67106,Eysenhardtia_peninsularis:3.67106,Eysenhardtia_spinosa:3.67106,Eysenhardtia_adenostylis:3.67106,Eysenhardtia_punctata:3.67106,Eysenhardtia_parvifolia:3.67106,Eysenhardtia_schizocalyx:3.67106,Eysenhardtia_drummondii:3.67106):6.628306,(Apoplanesia_paniculata:5.149681,Apoplanesia_cryptopetala:5.149691):5.149681):1.237754,(((Amorpha_fruticosa:3.059902,Amorpha_apiculata:3.059902,Amorpha_canescens:3.0599,Amorpha_laevigata:3.0599,Amorpha_paniculata:3.0599,Amorpha_glabra:3.0599,Amorpha_nana:3.0599,Amorpha_ouachitensis:3.0599,Amorpha_nitens:3.0599,Amorpha_schwerinii:3.0599,Amorpha_roemeriana:3.0599,Amorpha_crenulata:3.0599,Amorpha_confusa:3.0599,(Amorpha_herbacea_var._floridana:1.5298983,Amorpha_herbacea_var._herbacea:1.5298983)Amorpha_herbacea:1.5298983,(Amorpha_californica_var._napensis:1.5298983,Amorpha_californica_var._californica:1.5298983)Amorpha_californica:1.5298983,Amorpha_texana_mollis:3.0599,Amorpha_georgiana_var._georgiana:3.0599):0.456608,Parryella_filifolia:3.51651):7.569057,(Errazurizia_benthamii:5.5427837,Errazurizia_megacarpa:5.5427837,Errazurizia_rotundata:5.5427837,Errazurizia_multifoliolata:5.5427837):5.5427837):0.451549):25.543259,Petalostemon_purpureus:37.08038):26.433393):0.702129,((((((((((((((((((((((((((Crotalaria_laburnifolia_subsp._australis:2.505197,Crotalaria_laburnifolia_subsp._petiolaris:2.505197):0.281857,Crotalaria_laburnifolia_subsp._laburnifolia:2.787054):0.695741,(Crotalaria_agatiflora:0.740058,Crotalaria_lebrunii:0.740058):2.742738):0.56699,Crotalaria_longidens:4.049786):0.573517,Crotalaria_capensis:4.623302):0.010567,Crotalaria_lebeckioides:4.633869):0.018332,(Crotalaria_pallidicaulis:4.224455,Crotalaria_becquetii:4.224455):0.427746):0.245676,(((Crotalaria_grevei:3.495032,Crotalaria_fiherenensis:3.495032):0.042829,Crotalaria_leandriana:3.53786):0.613265,Crotalaria_bosseri:4.151125):0.746753):0.473866,((((((Crotalaria_spartioides:0.653105,Crotalaria_virgultaris:0.653105):1.10235,Crotalaria_flavicarinata:1.755455):0.013863,Crotalaria_monophylla:1.769318):1.899933,((Crotalaria_humilis:0.267452,Crotalaria_excisa:0.267452):1.005626,Crotalaria_meyerana:1.273078):2.396174):0.44322,Crotalaria_sphaerocarpa:4.112472):0.008036,Crotalaria_heidmannii:4.120508):1.251236):0.16928,((((((((((((((Crotalaria_diosmifolia:0.194275,Crotalaria_perrieri:0.194275):2.604479,Crotalaria_ankaratrana:2.798754):0.002273,Crotalaria_goetzei:2.801027):0.077453,Crotalaria_tanety:2.87848):0.005542,Crotalaria_gazensis:2.884022):0.132265,(Crotalaria_glauca:0.39355,Crotalaria_orthoclada:0.39355):2.622737):0.176475,Crotalaria_lachnocarpoides:3.192762):0.453397,((((Crotalaria_amoena:2.371972,Crotalaria_sericifolia:2.371972):0.24933,Crotalaria_capillipes:2.621301):0.547214,Crotalaria_nigricans:3.168515):0.366531,Crotalaria_laevigata:3.535046):0.111113):0.007265,Crotalaria_dura:3.653424):0.006153,Crotalaria_cistoides_subsp._orientalis:3.659577):0.146965,Crotalaria_cistoides:3.806543):0.253478,Crotalaria_caudata:4.06002):0.487898,Crotalaria_ulbrichiana:4.547918):0.056293,((Crotalaria_holosericea:0.009813,Crotalaria_laeta:0.009813):4.520556,Crotalaria_barnabassii:4.530369):0.073843):0.936813):0.838708,Indigofera_rhytidocarpa_subsp._rhytodocarpa:6.379732):0.289856,Crotalaria_uncinella:6.669589):1.399869,(((((((((((Crotalaria_muenzneri:0.42585,Crotalaria_kirkii:0.42585):0.00478,Crotalaria_brevidens:0.430629):0.169817,Crotalaria_polhillii:0.600447):0.006492,(Crotalaria_dewildemaniana:0.591001,Crotalaria_ochroleuca:0.591001):0.015938):0.309525,((Crotalaria_chrysochlora:0.908392,Crotalaria_impressa:0.908392):0.00435,Crotalaria_plowdenii:0.912742):0.003722):0.124488,((Crotalaria_lanceolata_subsp._lanceolata:0.872507,Crotalaria_gillettii:0.872507):0.025902,Crotalaria_chirindae:0.898409):0.142544):0.197409,Crotalaria_trichotoma:1.238362):0.018898,(((((Crotalaria_mesopontica:0.017103,Crotalaria_emarginata:0.017103):0.145144,Crotalaria_hemsleyi:0.162247):0.272025,Crotalaria_cylindrica:0.434272):0.802866,Crotalaria_saltiana:1.237138):0.0114,Crotalaria_cleomifolia:1.248538):0.008722):1.58104,Crotalaria_involutifolia:2.838299):0.739567,(((Crotalaria_cylindrostachys:1.537908,Crotalaria_iringana:1.537908):0.566134,Crotalaria_anthyllopsis:2.104042):1.139689,Crotalaria_vasculosa:3.243731):0.334136):2.463914,(((((((((Crotalaria_dumosa:1.006009,Crotalaria_massaiensis:1.006009):1.435577,Crotalaria_inopinata:2.441586):0.083494,((Crotalaria_benadirensis:1.705908,Crotalaria_lotiformis:1.705908):0.813076,Crotalaria_pisicarpa:2.518984):0.006097):0.015219,Crotalaria_malindiensis:2.5403):1.291382,((Crotalaria_steudneri:3.293841,Crotalaria_microcarpa:3.293841):0.290314,Crotalaria_ononoides:3.584155):0.247527):0.166469,Crotalaria_distantiflora:3.99815):0.749391,(((Crotalaria_craspedocarpa:0.275061,Crotalaria_coursii:0.275061):1.518433,Crotalaria_decaryana:1.793495):2.454319,Crotalaria_anomala:4.247814):0.499727):0.009682,(((Crotalaria_bogdaniana:2.100964,Crotalaria_dissitiflora:2.100964):1.659505,Crotalaria_burttii:3.76047):0.745318,((Crotalaria_albicaulis:2.592881,Crotalaria_argyraea:2.592881):1.021607,Crotalaria_pleiophylla:3.614488):0.8913):0.251435):0.230193,(Crotalaria_natalitia:3.239367,Crotalaria_lanceolata:3.239367):1.748049):1.054365):2.027677):1.135495,((((((((((((((((((Crotalaria_graminicola:1.386089,Crotalaria_bequaertii:1.386089):0.004651,(Crotalaria_pseudotenuirama:1.148762,Crotalaria_laxiflora:1.148762):0.241978):0.125837,((Crotalaria_duboisii:0.143753,Crotalaria_eximia:0.143753):0.007703,Crotalaria_ephemera:0.151456):1.365121):0.210321,Crotalaria_hyssopifolia:1.726898):0.7045,((Crotalaria_melanocalyx:0.011142,Crotalaria_parvula:0.011142):2.125576,Crotalaria_passerinoides:2.136718):0.294679):0.228882,((((Crotalaria_annua:0.810218,Crotalaria_luondeensis:0.810218):0.220698,Crotalaria_kipandensis:1.030917):0.462221,Crotalaria_filicaulis:1.493138):0.900211,(Crotalaria_microthamnus:0.84455,Crotalaria_gamwelliae:0.84455):1.548799):0.266931):0.720965,Crotalaria_cephalotes:3.381245):0.004962,Crotalaria_cuspidata:3.386207):1.235436,((((((((Crotalaria_pilosiflora:0.009196,Crotalaria_distans:0.009196):0.00965,Crotalaria_virgulata:0.018846):1.727563,(Crotalaria_mahafalensis:1.604709,Crotalaria_globifera:1.604709):0.1417):0.161013,Crotalaria_friesii:1.907422):0.002788,Crotalaria_oocarpa:1.91021):0.003421,Crotalaria_aculeata:1.913631):0.144313,(Crotalaria_aurea:1.113507,Crotalaria_laburnoides:1.113507):0.944437):0.523853,(((Crotalaria_eremicola:1.421307,Crotalaria_brachycarpa:1.421307):0.027972,Crotalaria_griquensis:1.449279):1.095656,Crotalaria_teixeirae:2.544935):0.036862):2.039846):0.2768,Crotalaria_pumila:4.898444):0.364818,Crotalaria_macrocarpa:5.263262):0.456713,(((((Crotalaria_miranda:0.114163,Crotalaria_karagwensis:0.114163):1.200117,(Crotalaria_greenwayi:1.26695,Crotalaria_deserticola:1.26695):0.04733):1.251853,Crotalaria_keniensis:2.566133):0.007388,Crotalaria_lukwangulensis:2.573522):2.022449,Crotalaria_oligosperma:4.595971):1.124003):0.012755,Crotalaria_fascicularis:5.73273):1.142071,((((Crotalaria_camptosepala:0.496344,Crotalaria_mudugensis:0.496344):1.023499,Crotalaria_comanestiana:1.519843):4.460479,(Crotalaria_medicaginea:5.369294,Crotalaria_incrassifolia:5.369294):0.611028):0.717216,((Crotalaria_poissonii:0.725966,Crotalaria_humbertiana:0.725966):1.941901,Crotalaria_axillaris:2.667868):4.02967):0.177264):0.679095,(((Crotalaria_boranica_subsp._boranica:0.811678,Crotalaria_microphylla:0.811678):0.597742,Crotalaria_allophylla:1.40942):0.007063,Crotalaria_boranica:1.416483):6.137413):0.306544,(((((((((((Crotalaria_grandiflora:0.760112,Crotalaria_stipularia:0.760112):0.006596,Crotalaria_hilariana:0.766708):0.004653,Crotalaria_tweediana:0.771361):0.00978,((Crotalaria_velutina:0.479416,Crotalaria_balansae:0.479416):0.003952,Crotalaria_goiasensis:0.483369):0.297773):0.007737,Crotalaria_pilosa:0.788878):0.795928,Crotalaria_chinensis:1.584807):0.600555,Crotalaria_acicularis:2.185362):0.759976,(Crotalaria_barbata:2.938344,Crotalaria_sessiliflora:2.938344):0.006994):0.639794,Crotalaria_arenaria:3.585132):0.375041,Crotalaria_multiflora:3.960173):0.412112,((((((Crotalaria_smithiana:1.787109,Crotalaria_novae-hollandiae:1.787109):1.675824,Crotalaria_grahamiana:3.462933):0.01023,(Crotalaria_spectabilis:0.300895,Crotalaria_recta:0.300895):3.172268):0.335345,Crotalaria_retusa:3.808509):0.15909,Crotalaria_lutescens:3.967599):0.120942,(((Crotalaria_verrucosa:2.347549,Crotalaria_juncea:2.347549):0.325029,Crotalaria_assamica:2.672578):1.406725,(Crotalaria_beddomeana:3.289097,Crotalaria_orixensis:3.289097):0.790206):0.009238):0.283744):3.488155):0.292731,Crotalaria_linearifoliolata:8.153172):0.608341,Crotalaria_abbreviata:8.761513):0.44344):0.085096,((((((((Crotalaria_lachnophora:0.325412,Crotalaria_prittwitzii:0.325412):1.020817,Crotalaria_xanthoclada:1.346229):0.640041,Crotalaria_maypurensis:1.986271):0.359685,((Crotalaria_unifoliolata:0.457477,Crotalaria_micans:0.457477):1.042385,Crotalaria_goreensis:1.499862):0.846093):1.215308,(Crotalaria_damarensis:1.422559,Crotalaria_podocarpa:1.422559):2.138705):1.339936,(Crotalaria_cornu-ammonis:4.542957,Crotalaria_ballyi:4.542957):0.358242):1.550183,(Crotalaria_rogersii:0.509737,Crotalaria_pallida:0.509737):5.941645):1.633995,(((((Crotalaria_adolfi:2.160619,Crotalaria_goodiiformis:2.160619):1.392075,Crotalaria_mauensis:3.552694):0.314878,(Crotalaria_burkeana:0.011009,Crotalaria_phylloloba:0.011009):3.856563):1.961098,(Crotalaria_incana_subsp._purpurascens:1.476096,Crotalaria_incana:1.476096):4.352574):1.732447,Crotalaria_obscura:7.561117):0.52426):1.204672):0.004182,Crotalaria_colorata_subsp._erecta:9.294231,Crotalaria_bifaria:9.29423,Crotalaria_saharae:9.29423,Crotalaria_walkeri:9.29423,Crotalaria_pulchra:9.29423,Crotalaria_barkae:9.29423,Crotalaria_grandistipulata:9.29423,Crotalaria_heyneana:9.29423,Crotalaria_hirta:9.29423,(Crotalaria_filipes_var._filipes:4.646845,Crotalaria_filipes_var._trichophora:4.646845)Crotalaria_filipes:4.646845,Crotalaria_kurisumalayana:9.29423,(Crotalaria_obtecta_var._glabrescens:4.646845,Crotalaria_obtecta_var._obtecta:4.646845)Crotalaria_obtecta:4.646845,Crotalaria_prostrata:9.29423,Crotalaria_sp._Subramaniam_3433:9.29423,Crotalaria_perrottetii:9.29423,Crotalaria_lathyroides:9.29423,Crotalaria_subperfoliata:9.29423,Crotalaria_semperflorens:9.29423,Crotalaria_emarginella:9.29423,Crotalaria_bernieri:9.29423,Crotalaria_senegalensis:9.29423,Crotalaria_purshii:9.29423,Crotalaria_kurtii:9.29423,Crotalaria_paulina:9.29423,Crotalaria_angulata:9.29423,Crotalaria_eremaea:9.29423,Crotalaria_tetragona:9.29423,Crotalaria_shevaroyensis:9.29423,Crotalaria_scassellatii:9.29423,Crotalaria_berteroana:9.29423,Crotalaria_wightiana:9.29423,Crotalaria_cunninghamii:9.29423,Crotalaria_dinteri:9.29423,Crotalaria_burhia:9.29423,Crotalaria_emirnensis:9.29423,Crotalaria_doidgeae:9.29423,Crotalaria_albida:9.29423,Crotalaria_sp._Van_Wyk_3367:9.29423,Crotalaria_platysepala:9.29423,Crotalaria_orientalis:9.29423,Crotalaria_clarkei:9.29423,Crotalaria_epunctata:9.29423,Crotalaria_atrorubens:9.29423,Crotalaria_calycina:9.29423,Crotalaria_cylindrocarpa:9.29423,Crotalaria_comosa:9.29423,Crotalaria_glaucoides:9.29423,Crotalaria_mysorensis:9.29423,Crotalaria_madurensis:9.29423,Crotalaria_scabra:9.29423,Crotalaria_salicifolia:9.29423,Crotalaria_quinquefolia:9.29423,Crotalaria_triquetra:9.29423,Crotalaria_lunata:9.29423,Crotalaria_bongensis:9.29423,Crotalaria_boehmii:9.29423,Crotalaria_longipes:9.29423,Crotalaria_fysonii:9.29423,Crotalaria_evolvuloides:9.29423,Crotalaria_hebecarpa:9.29423,Crotalaria_androyensis:9.29423,Crotalaria_alexandri:9.29423,Crotalaria_argyrolobioides:9.29423,Crotalaria_sp._SH-2010:9.29423,Crotalaria_cytisoides:9.29423,Crotalaria_lotoides:9.29423,Crotalaria_alata:9.29423,Crotalaria_aiantha:9.29423,Crotalaria_aridicola:9.29423,Crotalaria_khasiana:9.29423,Crotalaria_bemba:9.29423,Crotalaria_peschiana:9.29423,Crotalaria_avonensis:9.29423,Crotalaria_sacculata:9.29423,Crotalaria_rigida:9.29423,Crotalaria_paniculata:9.29423,Crotalaria_pervillei:9.29423,Crotalaria_mentiens:9.29423,Crotalaria_ekmanii:9.29423,Crotalaria_recumbens:9.29423,Crotalaria_horrida:9.29423,Crotalaria_perlaxa:9.29423,Crotalaria_meeboldii:9.29423,Crotalaria_doniana:9.29423,Crotalaria_rhynchotropioides:9.29423,Crotalaria_brevipedunculata:9.29423,Crotalaria_manongarivensis:9.29423,Crotalaria_perpusilla:9.29423,Crotalaria_mendesii:9.29423,Crotalaria_ovata:9.29423,Crotalaria_kandoensis:9.29423,Crotalaria_ubonensis:9.29423,Crotalaria_toamasinae:9.29423,Crotalaria_ventusa:9.29423,Crotalaria_sylvicola:9.29423,Crotalaria_pseudovirgultatis:9.29423,Crotalaria_boudetii:9.29423,Crotalaria_lusamboensis:9.29423,Crotalaria_valetonii:9.29423,Crotalaria_brasiliensis:9.29423,Crotalaria_unicaulis:9.29423,Crotalaria_mexicana:9.29423,Crotalaria_arushae:9.29423,Crotalaria_tabularis:9.29423,Crotalaria_purdiana:9.29423,Crotalaria_torrei:9.29423,Crotalaria_paracistoides:9.29423,Crotalaria_gengmaensis:9.29423,Crotalaria_protensa:9.29423,Crotalaria_insignis:9.29423,Crotalaria_filifolia:9.29423,Crotalaria_cyanoxantha:9.29423,Crotalaria_annamensis:9.29423,Crotalaria_uliginosa:9.29423,Crotalaria_dedzana:9.29423,Crotalaria_melanocarpa:9.29423,Crotalaria_barretoensis:9.29423,Crotalaria_densicephala:9.29423,Crotalaria_kelaensis:9.29423,Crotalaria_calva:9.29423,Crotalaria_andromedifolia:9.29423,Crotalaria_bondii:9.29423,Crotalaria_anisophylla:9.29423,Crotalaria_quarrei:9.29423,Crotalaria_naikiana:9.29423,Crotalaria_ivantalensis:9.29423,Crotalaria_larsenii:9.29423,Crotalaria_leptostachya:9.29423,Crotalaria_argenteotomentosa:9.29423,Crotalaria_kassneri:9.29423,Crotalaria_incompta:9.29423,Crotalaria_luxenii:9.29423,Crotalaria_corymbosa:9.29423,Crotalaria_prolongata:9.29423,Crotalaria_tenuirama:9.29423,Crotalaria_lukafuensis:9.29423,Crotalaria_occidentalis:9.29423,Crotalaria_antunesii:9.29423,Crotalaria_adenocarpoides:9.29423,Crotalaria_collina:9.29423,Crotalaria_benguellensis:9.29423,Crotalaria_speciosa:9.29423,Crotalaria_pseudospartium:9.29423,Crotalaria_carsonioides:9.29423,Crotalaria_holoptera:9.29423,Crotalaria_nematophylla:9.29423,Crotalaria_malaissei:9.29423,Crotalaria_spathulato-foliolata:9.29423,Crotalaria_yaihsienensis:9.29423,Crotalaria_kambanguensis:9.29423,Crotalaria_pittardiana:9.29423,Crotalaria_depressa:9.29423,Crotalaria_intricata:9.29423,Crotalaria_phyllostachya:9.29423,Crotalaria_kambolensis:9.29423,Crotalaria_kapirensis:9.29423,Crotalaria_chondrocarpa:9.29423,Crotalaria_natalensis:9.29423,Crotalaria_pusilla:9.29423,Crotalaria_limosa:9.29423,Crotalaria_schlechteri:9.29423,Crotalaria_membranacea:9.29423,Crotalaria_serengetiana:9.29423,Crotalaria_fenarolii:9.29423,Crotalaria_urbaniana:9.29423,Crotalaria_wilczekiana:9.29423,Crotalaria_lancifoliolata:9.29423,Crotalaria_leprieurii:9.29423,Crotalaria_priestleyoides:9.29423,Crotalaria_seemeniana:9.29423,Crotalaria_edmundi-bakeri:9.29423,Crotalaria_baumii:9.29423,Crotalaria_sandoorensis:9.29423,Crotalaria_formosa:9.29423,Crotalaria_debilis:9.29423,Crotalaria_patula:9.29423,Crotalaria_gnidioides:9.29423,Crotalaria_awasensis:9.29423,Crotalaria_elisabethae:9.29423,Crotalaria_pearsonii:9.29423,Crotalaria_glaucifolia:9.29423,Crotalaria_irwinii:9.29423,Crotalaria_occulta:9.29423,Crotalaria_leucoclada:9.29423,Crotalaria_teretifolia:9.29423,Crotalaria_axilliflora:9.29423,Crotalaria_durandiana:9.29423,Crotalaria_variifolia:9.29423,Crotalaria_strigosa:9.29423,Crotalaria_morumbensis:9.29423,Crotalaria_capuronii:9.29423,Crotalaria_assurgens:9.29423,Crotalaria_biflora:9.29423,Crotalaria_scabrella:9.29423,Crotalaria_kibaraensis:9.29423,Crotalaria_kundelunguensis:9.29423,Crotalaria_spinosa:9.29423,Crotalaria_stolzii:9.29423,Crotalaria_trinervia:9.29423,Crotalaria_oligostachya:9.29423,Crotalaria_pycnostachya:9.29423,Crotalaria_alemanniana:9.29423,Crotalaria_bracteata:9.29423,Crotalaria_adamii:9.29423,Crotalaria_crispata:9.29423,Crotalaria_nitens:9.29423,Crotalaria_schinzii:9.29423,Crotalaria_gloriae:9.29423,Crotalaria_clavata:9.29423,Crotalaria_kerkvoordei:9.29423,Crotalaria_exelliana:9.29423,Crotalaria_vanderystii:9.29423,Crotalaria_rupicola:9.29423,Crotalaria_lawalreeana:9.29423,Crotalaria_jianfengensis:9.29423,Crotalaria_angustifolia:9.29423,Crotalaria_oxyphylloides:9.29423,Crotalaria_cordata:9.29423,Crotalaria_pygmaea:9.29423,Crotalaria_linifolia:9.29423,Crotalaria_hoffmannii:9.29423,Crotalaria_alticola:9.29423,Crotalaria_mandrarensis:9.29423,Crotalaria_subcaespitosa:9.29423,Crotalaria_breviflora:9.29423,Crotalaria_tamboensis:9.29423,Crotalaria_stipitata:9.29423,Crotalaria_criniramea:9.29423,Crotalaria_nyikensis:9.29423,Crotalaria_vespertilio:9.29423,Crotalaria_poliochlora:9.29423,Crotalaria_ferruginea:9.29423,Crotalaria_grandibracteata:9.29423,Crotalaria_nitidula:9.29423,Crotalaria_nayaritensis:9.29423,Crotalaria_herpetoclada:9.29423,Crotalaria_stuhlmannii:9.29423,Crotalaria_egregia:9.29423,Crotalaria_longirostrata:9.29423,Crotalaria_persica:9.29423,Crotalaria_angulicaulis:9.29423,Crotalaria_petitiana:9.29423,Crotalaria_lepidissima:9.29423,Crotalaria_lanata:9.29423,Crotalaria_stanerana:9.29423,Crotalaria_divaricata:9.29423,Crotalaria_axillifloroides:9.29423,Crotalaria_florida:9.29423,Crotalaria_glabripedicellata:9.29423,Crotalaria_afrocentralis:9.29423,Crotalaria_mildbraedii:9.29423,Crotalaria_holoserica:9.29423,Crotalaria_otoptera:9.29423,Crotalaria_hatschbachii:9.29423,Crotalaria_pseudo-seretii:9.29423,Crotalaria_stenoptera:9.29423,Crotalaria_ukambensis:9.29423,Crotalaria_martiana:9.29423,Crotalaria_riparia:9.29423,Crotalaria_lukomae:9.29423,Crotalaria_hainanensis:9.29423,Crotalaria_peregrina:9.29423,Crotalaria_poecilantha:9.29423,Crotalaria_abscondita:9.29423,Crotalaria_macrantha:9.29423,Crotalaria_minutissima:9.29423,Crotalaria_renierana:9.29423,Crotalaria_kurzii:9.29423,Crotalaria_chamaepeuce:9.29423,Crotalaria_balbi:9.29423,Crotalaria_pterocalyx:9.29423,Crotalaria_inflexa:9.29423,Crotalaria_dalensis:9.29423,Crotalaria_kwengeensis:9.29423,Crotalaria_uguenensis:9.29423,Crotalaria_peltieri:9.29423,Crotalaria_milneana:9.29423,Crotalaria_paraspartea:9.29423,Crotalaria_heqingensis:9.29423,Crotalaria_ukingensis:9.29423,Crotalaria_uncinata:9.29423,Crotalaria_shirensis:9.29423,Crotalaria_yunnanensis:9.29423,Crotalaria_heterotricha:9.29423,Crotalaria_pteropoda:9.29423,Crotalaria_ramosissima:9.29423,Crotalaria_duvigneaudii:9.29423,Crotalaria_lusingaensis:9.29423,Crotalaria_dolichantha:9.29423,Crotalaria_schmitzii:9.29423,Crotalaria_manganifera:9.29423,Crotalaria_boutiqueana:9.29423,Crotalaria_polyantha:9.29423,Crotalaria_mollicula:9.29423,Crotalaria_subcalvata:9.29423,Crotalaria_exilipes:9.29423,Crotalaria_quartiniana:9.29423,Crotalaria_ankaizinensis:9.29423,Crotalaria_subspicata:9.29423,Crotalaria_ledermannii:9.29423,Crotalaria_ringoetii:9.29423,Crotalaria_bamendae:9.29423,Crotalaria_newtoniana:9.29423,Crotalaria_flavicoma:9.29423,Crotalaria_phylicoides:9.29423,Crotalaria_cornetii:9.29423,Crotalaria_haumaniana:9.29423,Crotalaria_crebra:9.29423,Crotalaria_vandenbrandii:9.29423,Crotalaria_preladoi:9.29423,Crotalaria_jijigensis:9.29423,Crotalaria_kapiriensis:9.29423,Crotalaria_pseudo-alexandri:9.29423,Crotalaria_andringitrensis:9.29423,Crotalaria_pterospartioides:9.29423,Crotalaria_basipeta:9.29423,Crotalaria_grata:9.29423,Crotalaria_chrysotricha:9.29423,Crotalaria_spartea:9.29423,Crotalaria_variegata:9.29423,Crotalaria_cyanea:9.29423,Crotalaria_youngii:9.29423,Crotalaria_deflersii:9.29423,Crotalaria_bellii:9.29423,Crotalaria_lotifolia:9.29423,Crotalaria_welwitschii:9.29423,Crotalaria_humifusa:9.29423,Crotalaria_humbertii:9.29423,Crotalaria_rhizoclada:9.29423,Crotalaria_isaloensis:9.29423,Crotalaria_thomasii:9.29423,Crotalaria_onusta:9.29423,Crotalaria_polysperma:9.29423,Crotalaria_reclinata:9.29423,Crotalaria_kanaii:9.29423,Crotalaria_jubae:9.29423,Crotalaria_digitata:9.29423,Crotalaria_onobrychis:9.29423,Crotalaria_bahiaensis:9.29423,Crotalaria_eurycalyx:9.29423,Crotalaria_dasyclada:9.29423,Crotalaria_stenothyrsa:9.29423,Crotalaria_confertiflora:9.29423,Crotalaria_boliviensis:9.29423,Crotalaria_campestris:9.29423,Crotalaria_stenorhampha:9.29423,Crotalaria_lisowskii:9.29423,Crotalaria_filiformis:9.29423,Crotalaria_mairei:9.29423,Crotalaria_johnstonii:9.29423,Crotalaria_mocubensis:9.29423,Crotalaria_mollii:9.29423,Crotalaria_subcapitata:9.29423,Crotalaria_rhynchocarpa:9.29423,Crotalaria_peduncularis:9.29423,Crotalaria_leonardiana:9.29423,Crotalaria_callensii:9.29423,Crotalaria_lasiocarpa:9.29423,Crotalaria_concinna:9.29423,Crotalaria_naragutensis:9.29423,Crotalaria_bialata:9.29423,Crotalaria_intonsa:9.29423,Crotalaria_valida:9.29423,Crotalaria_sparsifolia:9.29423,Crotalaria_rhodesiae:9.29423,Crotalaria_carsonii:9.29423,Crotalaria_blanda:9.29423,Crotalaria_thebaica:9.29423,Crotalaria_stocksii:9.29423,Crotalaria_phillipsiae:9.29423,Crotalaria_congoensis:9.29423,Crotalaria_rotundifolia:9.29423,Crotalaria_tristis:9.29423,Crotalaria_rzedowskii:9.29423,Crotalaria_pentaphylla:9.29423,Crotalaria_carrissoana:9.29423,Crotalaria_maxillaria:9.29423,Crotalaria_sapinii:9.29423,Crotalaria_micheliana:9.29423,Crotalaria_nudiflora:9.29423,Crotalaria_leubnitziana:9.29423,Crotalaria_aegyptiaca:9.29423,Crotalaria_singulifloroides:9.29423,Crotalaria_yuanjiangensis:9.29423,Crotalaria_congesta:9.29423,Crotalaria_varicosa:9.29423,Crotalaria_verdcourtii:9.29423,Crotalaria_szaferana:9.29423,Crotalaria_lachnosema:9.29423,Crotalaria_vialis:9.29423,Crotalaria_sertulifera:9.29423,Crotalaria_misella:9.29423,Crotalaria_modesta:9.29423,Crotalaria_loandae:9.29423,Crotalaria_jurioniana:9.29423,Crotalaria_macrocalyx:9.29423,Crotalaria_vallicola:9.29423,Crotalaria_rosenii:9.29423,Crotalaria_simoma:9.29423,Crotalaria_bakeriana:9.29423,Crotalaria_reptans:9.29423,Crotalaria_brevicornuta:9.29423,Crotalaria_neriifolia:9.29423,Crotalaria_leptocarpa:9.29423,Crotalaria_nuda:9.29423,Crotalaria_jacksonii:9.29423,Crotalaria_psammophila:9.29423,Crotalaria_exaltata:9.29423,Crotalaria_huillensis:9.29423,Crotalaria_praetexta:9.29423,Crotalaria_subtilis:9.29423,Crotalaria_lunulata:9.29423,Crotalaria_erythrophleba:9.29423,Crotalaria_griseofusca:9.29423,Crotalaria_trifoliolata:9.29423,Crotalaria_claussenii:9.29423,Crotalaria_exilis:9.29423,Crotalaria_dolichonyx:9.29423,Crotalaria_adamsonii:9.29423,Crotalaria_schliebenii:9.29423,Crotalaria_polygaloides:9.29423,Crotalaria_simulans:9.29423,Crotalaria_pseudoquangensis:9.29423,Crotalaria_polytricha:9.29423,Crotalaria_oxyphylla:9.29423,Crotalaria_rufocaulis:9.29423,Crotalaria_jerokoensis:9.29423,Crotalaria_longithyrsa:9.29423,Crotalaria_willdenowiana:9.29423,Crotalaria_hirsuta:9.29423,Crotalaria_strigulosa:9.29423,Crotalaria_tetraptera:9.29423,Crotalaria_mitchellii:9.29423,Crotalaria_johannis:9.29423,Crotalaria_quangensis:9.29423,Crotalaria_vatkeana:9.29423,Crotalaria_sulphizii:9.29423,Crotalaria_globosa:9.29423,Crotalaria_streptorrhyncha:9.29423,Crotalaria_tenuipedicellata:9.29423,Crotalaria_ebenoides:9.29423,Crotalaria_tsavoana:9.29423,Crotalaria_kostermansii:9.29423,Crotalaria_decora:9.29423,Crotalaria_deightonii:9.29423,Crotalaria_pudica:9.29423,Crotalaria_ericoides:9.29423,Crotalaria_cobalticola:9.29423,Crotalaria_kipilaensis:9.29423,Crotalaria_quibeiensis:9.29423,Crotalaria_similis:9.29423,Crotalaria_vestita:9.29423,Crotalaria_stenopoda:9.29423,Crotalaria_megapotamica:9.29423,Crotalaria_brevis:9.29423,Crotalaria_somalensis:9.29423,Crotalaria_calliantha:9.29423,Crotalaria_rufipila:9.29423,Crotalaria_shanica:9.29423,Crotalaria_notonii:9.29423,Crotalaria_ionoptera:9.29423,Crotalaria_dilatata:9.29423,Crotalaria_vanmeelii:9.29423,Crotalaria_inyangensis:9.29423,Crotalaria_ruspoliana:9.29423,Crotalaria_descampsii:9.29423,Crotalaria_bredoi:9.29423,Crotalaria_polychroma:9.29423,Crotalaria_diminuta:9.29423,Crotalaria_desaegeri:9.29423,Crotalaria_confusa:9.29423,Crotalaria_vitellina:9.29423,Crotalaria_cajanifolia:9.29423,Crotalaria_umbellifera:9.29423,Crotalaria_harleyi:9.29423,Crotalaria_kuiririensis:9.29423,Crotalaria_montana:9.29423,Crotalaria_leptoclada:9.29423,Crotalaria_subsessilis:9.29423,Crotalaria_vagans:9.29423,Crotalaria_pseudodiloloensis:9.29423,Crotalaria_germainii:9.29423,Crotalaria_perbracteolata:9.29423,Crotalaria_vialettei:9.29423,Crotalaria_bupleurifolia:9.29423,Crotalaria_fallax:9.29423,Crotalaria_warfae:9.29423,Crotalaria_phyllostachys:9.29423,Crotalaria_sessilis:9.29423,Crotalaria_benthamiana:9.29423,Crotalaria_tenuirostrata:9.29423,Crotalaria_mortonii:9.29423,Crotalaria_dubia:9.29423,Crotalaria_longiclavata:9.29423,Crotalaria_topouensis:9.29423,Crotalaria_cambodiensis:9.29423,Crotalaria_arcuata:9.29423,Crotalaria_mendoncae:9.29423,Crotalaria_sp._Mada105:9.29423,Crotalaria_quercetorum:9.29423,Crotalaria_cabui:9.29423,Crotalaria_lundensis:9.29423,Crotalaria_sengensis:9.29423,Crotalaria_sp._ShS-2013:9.29423,Crotalaria_sp._Subramaniam_&_Pandey_3408:9.29423,Crotalaria_sp._TRK-2015:9.29423,Crotalaria_pellita:9.29423,Crotalaria_sp._AP-2015:9.29423,Crotalaria_anningensis:9.29423,Crotalaria_argentea:9.29423,Crotalaria_bahiensis:9.29423,Crotalaria_boliveinsis:9.29423,Crotalaria_chaco-serranensis:9.29423,Crotalaria_chiayiana:9.29423,Crotalaria_depauperata:9.29423,Crotalaria_erecta:9.29423,Crotalaria_meyeriana:9.29423,Crotalaria_miottoae:9.29423,Crotalaria_oxalidifolia:9.29423,Crotalaria_simplex:9.29423,Crotalaria_socotrana:9.29423,Crotalaria_subdecurrens:9.29423,Crotalaria_tiantaiensis:9.29423,Crotalaria_viminea:9.29423,Crotalaria_laburnoides_var._laburnoides:9.29423,Crotalaria_monteiroi_var._galpinii:9.29423,Crotalaria_nigricans_var._nigricans:9.29423,Crotalaria_nana_var._nana:9.29423,Crotalaria_natalitia_var._natalitia:9.29423,Crotalaria_oocarpa_subsp._oocarpa:9.29423,Crotalaria_virgulata_subsp._grantiana:9.29423,Crotalaria_agatiflora_subsp._imperialis:9.29423):5.972193,(Bolusia_amboensis:7.6332126,Bolusia_capensis:7.6332126,Bolusia_ervoides:7.6332126,Bolusia_resupinata:7.6332126,Bolusia_rhodesiana:7.6332126):7.6332126):1.593447,Euchlora_hirsuta:16.85987):6.452916,(((((((((((((((((Aspalathus_cephalotes_subsp._violacea:0.681594,Aspalathus_hystrix:0.681594):0.008249,Aspalathus_acanthes:0.689843):0.733778,(Aspalathus_ciliaris:1.342816,Aspalathus_hirta_subsp._hirta:1.342816):0.080806):0.010068,Aspalathus_laricifolia_subsp._laricifolia:1.433689):0.605976,(Aspalathus_vermiculata:2.029443,Aspalathus_shawii_subsp._shawii:2.029443):0.010223):0.277541,Aspalathus_nivea:2.317206):0.015866,((((Aspalathus_triquetra:0.01813,Aspalathus_galeata:0.01813):1.524814,Aspalathus_pinguis:1.542944):0.421884,((Aspalathus_macrantha:0.992572,Aspalathus_willdenowiana:0.992572):0.009896,Aspalathus_confusa:1.002468):0.96236):0.232216,((Aspalathus_crenata:1.551787,(Aspalathus_perfoliata_subsp._perfoliata:0.7758935,Aspalathus_perfoliata_subsp._phillipsii:0.7759035):0.7758935):0.300958,Aspalathus_carnosa:1.852745):0.344299):0.136028):0.251799,Aspalathus_pachyloba:2.584871):0.006724,Aspalathus_acutiflora:2.591595):1.938869,Aspalathus_pachyloba_subsp._villicaulis:4.530464):0.017334,(((Aspalathus_polycephala_subsp._rigida:3.788143,Aspalathus_vulnerans:3.788143):0.490342,((Aspalathus_linearis:0.838852,Aspalathus_pendula:0.838852):2.285906,Aspalathus_cordata:3.124758):1.153727):0.00703,(Aspalathus_polycephala:1.425527,Aspalathus_decora:1.425527):2.859987):0.262283):1.309098,Aspalathus_quinquefolia:5.856896):0.00481,((((Wiborgia_fusca:1.648302,Wiborgia_obcordata:1.648302):0.01279,(Wiborgia_sericea:1.380964,Wiborgia_tetraptera:1.380964):0.280128):0.39676,(Wiborgia_incurvata:0.506772,Wiborgia_monoptera:0.506772):1.551079,Wiborgia_mucronata:2.05784,Wiborgia_leptoptera:2.05784,Wiborgia_tenuifolia:2.05784):2.528119,((((Wiborgiella_humilis:1.239912,Wiborgiella_leipoldtiana:1.239912):1.259324,Wiborgiella_sessilifolia:2.499236):1.716925,Wiborgiella_mucronata:4.216161):0.359027,Wiborgiella_inflata:4.575188):0.010783):1.275736):0.975765,((((((((Rafnia_capensis_subsp._pedicellata:1.73084,Rafnia_spicata:1.73084):0.003694,Rafnia_capensis_subsp._ovata:1.734534):0.150569,Rafnia_perfoliata:1.885103):0.006349,((Rafnia_capensis:0.279686,Rafnia_schlechteriana:0.279686):0.414511,Rafnia_capensis_subsp._dichotoma:0.694197):1.197255):0.986606,(((((Rafnia_elliptica:1.547897,Rafnia_acuminata:1.547897):0.0059,Rafnia_angulata_subsp._thunbergii:1.553797):0.225869,Rafnia_crassifolia:1.779666):0.530484,Rafnia_angulata_subsp._angulata:2.31015):0.005334,Rafnia_amplexicaulis:2.315484):0.562574):0.010314,((((Rafnia_rostrata_subsp._rostrata:0.006936,Rafnia_vlokii:0.006936):1.60893,Rafnia_racemosa_subsp._racemosa:1.615866):0.585562,(Rafnia_ovata:1.720765,Rafnia_alata:1.720765):0.480663):0.004994,Rafnia_racemosa:2.206422):0.681949):0.23055,(Rafnia_angulata:1.345171,Rafnia_diffusa:1.345171):1.77375,Rafnia_sp._Kaess_1995:3.11892,Rafnia_inaequalis:3.11892,Rafnia_retroflexa:3.11892,Rafnia_ericifolia:3.11892,Rafnia_affinis:3.11892,Rafnia_fastigiata:3.11892,Rafnia_axillaris:3.11892,Rafnia_opposita:3.11892,Rafnia_triflora:3.11892,Rafnia_humilis:3.11892,Rafnia_crispa:3.11892,Rafnia_lancea:3.11892,Rafnia_cuneifolia:3.11892,Rafnia_divaricata:3.11892,Rafnia_virens:3.11892,Rafnia_schlechteriana_subsp._capensis:3.11892):3.699456,(((((Lebeckia_carnosa:0.243157,Lebeckia_meyeriana:0.243157):0.850275,Lebeckia_plukenetiana:1.093433):0.010876,(Lebeckia_sepiaria:0.190617,Lebeckia_ambigua:0.190617):0.913691):1.701854,Lebeckia_pauciflora:2.806162):3.992229,((Lebeckia_melilotoides:3.649385,Lebeckia_macrantha:3.649385):0.690651,Lebeckia_multiflora:4.340036):2.458356):0.019986):0.019094):1.673935,(((((Calobota_cinerea:1.215945,Calobota_lotononoides:1.215945):0.195422,Calobota_halenbergensis:1.411367):0.475279,Calobota_spinescens:1.886647):1.875991,(Calobota_cytisoides:2.302026,Calobota_sericea:2.302026):1.460612):1.686309,(Calobota_pungens:0.851478,Calobota_psiloloba:0.851478):4.597469):3.062459,Calobota_saharae:8.51141):2.504816,(((((((Lotononis_carnosa:1.189919,Lotononis_stricta:1.189919)mrcaott135640ott481906:1.189919,((Lotononis_meyeri:0.7932794,Lotononis_pulchella:0.7932794)mrcaott1014657ott1058463:0.7932794,Lotononis_lotononoides:1.5865588)mrcaott1014657ott1051929:0.7932794)mrcaott135640ott1014657:1.189919,(Lotononis_sericophylla:1.7848787,Lotononis_divaricata:1.7848787)mrcaott481904ott955384:1.7848787)mrcaott135640ott481904:1.189919,(Lotononis_elongata:2.3798332,Lotononis_filiformis:2.3798332)mrcaott709780ott709787:2.3798332,(Lotononis_leptoloba:2.380117,Lotononis_pungens:2.380127):2.380117,(Lotononis_involucrata_subsp._peduncularis:2.380117,Lotononis_peduncularis:2.380127):2.380117):1.255903,Lotononis_umbellata:6.016136):1.582401,((Lotononis_rabenaviana:3.830439,Lotononis_rostrata_subsp._namaquensis:3.830439):0.265731,(Lotononis_falcata:2.0480855,Lotononis_brachyantha:2.0480855,Lotononis_fruticoides:2.0480855,Lotononis_parviflora:2.0480855):2.0480855):3.502366):3.409027,(Lotononis_platycarpa:2.259473,Lotononis_lenticula:2.259473):8.748091,Lotononis_sparsiflora:11.00757,(Lotononis_maculata:5.502694,Lotononis_curtii:5.502694)mrcaott352595ott3928077:5.502694,((Lotononis_macrosepala:3.6684568,Lotononis_micrantha:3.6684568)mrcaott877383ott1014659:3.6684568,Lotononis_glabra:7.3369136,Lotononis_laxa:7.3369136)mrcaott877383ott877397:3.6684568,Lotononis_sabulosa:11.00757):0.008659):0.184872,(((((Pearsonia_sessilifolia_subsp._marginata:0.005948,Pearsonia_aristata:0.005948):0.63601,Pearsonia_obovata:0.641958):1.354046,Pearsonia_cajanifolia:1.996004):2.633416,(Robynsiophyton_vanderystii:2.31471,(Rothia_hirsuta:1.1572803,Rothia_indica:1.1572803)Rothia:1.1572803):2.31471):6.075772,(Leobordea_eriantha:1.029254,Leobordea_hirsuta:1.029254,Lotononis_decumbens:1.02926,Lotononis_acuticarpa:1.02926):9.675938):0.495903,Lotononis_bainesii:11.2011,Lotononis_tapetiformis:11.2011,Lotononis_maroccana:11.2011,Lotononis_lupinifolia:11.2011,Lotononis_crumaniana:11.2011,Lotononis_cf._curtii_Van_Wyk_et_al._4172:11.2011,Lotononis_alpina:11.2011,Lotononis_eriocarpa:11.2011,Lotononis_brevicaulis:11.2011,Lotononis_rigida:11.2011,Lotononis_prostrata:11.2011,Lotononis_galpinii:11.2011,Lotononis_speciosa:11.2011,Lotononis_woodii:11.2011,Lotononis_varia:11.2011,Lotononis_newtonii:11.2011,Lotononis_comptonii:11.2011,Lotononis_pusilla:11.2011,Lotononis_affinis:11.2011,Lotononis_depressa:11.2011,Lotononis_strigillosa:11.2011,Lotononis_stipulosa:11.2011,Lotononis_dichiloides:11.2011,Lotononis_schwansiana:11.2011,Lotononis_biflora:11.2011,Lotononis_rehmannii:11.2011,Lotononis_azurea:11.2011,Lotononis_tenuifolia:11.2011,Lotononis_gracilis:11.2011,Lotononis_pumila:11.2011,Lotononis_mirabilis:11.2011,Lotononis_acuminata:11.2011,Lotononis_azureoides:11.2011,Lotononis_florifera:11.2011,Lotononis_tenuipes:11.2011,Lotononis_gracilifolia:11.2011,Lotononis_angustifolia:11.2011,Lotononis_sutherlandii:11.2011,Lotononis_listioides:11.2011,Lotononis_ornata:11.2011,Lotononis_pulchra:11.2011,Lotononis_basutica:11.2011,Lotononis_bachmanniana:11.2011,Lotononis_macra:11.2011,Lotononis_erisemoides:11.2011,Lotononis_spicata:11.2011,Lotononis_argyrella:11.2011,Lotononis_dahlgrenii:11.2011,Lotononis_purpurascens:11.2011,Lotononis_grandis:11.2011,Lotononis_monophylla:11.2011,Lotononis_dieterlenii:11.2011,Lotononis_bullonii:11.2011,Lotononis_dissitinodis:11.2011,Lotononis_acocksii:11.2011,Lotononis_lamprifolia:11.2011,Lotononis_trichodes:11.2011,Lotononis_curvicarpa:11.2011,Lotononis_cytisoides:11.2011,Lotononis_perplexa:11.2011,Lotononis_carinata:11.2011,Lotononis_barberae:11.2011,Lotononis_orthorrhiza:11.2011,Lotononis_corymbosa:11.2011,Lotononis_pallens:11.2011,Lotononis_sericoflora:11.2011,Lotononis_arenicola:11.2011,Lotononis_rosea:11.2011,Lotononis_humifusa:11.2011,Lotononis_mucronata:11.2011,Lotononis_minor:11.2011,Lotononis_longicephala:11.2011,Lotononis_trichopoda:11.2011,Lotononis_myriantha:11.2011,Lotononis_clandestina:11.2011,Lotononis_delicatula:11.2011,Lotononis_nutans:11.2011,Lotononis_villosa:11.2011,Lotononis_racemiflora:11.2011,Lotononis_debilis:11.2011,Lotononis_viborgioides:11.2011,Lotononis_longiflora:11.2011,Lotononis_lanceolata:11.2011,Lotononis_anthylloides:11.2011,Lotononis_neglecta:11.2011,Lotononis_microphylla:11.2011,Lotononis_pseudodelicata:11.2011,Lotononis_angolensis:11.2011,Lotononis_caerulescens:11.2011,Lotononis_tenuis:11.2011,Lotononis_ambigua:11.2011,Lotononis_versicolor:11.2011,Lotononis_humilior:11.2011,Lotononis_tenella:11.2011,Lotononis_minima:11.2011,Lotononis_arida:11.2011,Lotononis_carinalis:11.2011,Lotononis_dregeana:11.2011,Lotononis_genistoides:11.2011,Lotononis_schonfelderi:11.2011,Lotononis_burchellii:11.2011,Lotononis_steingroeveriana:11.2011,Lotononis_brierleyae:11.2011,Lotononis_procumbens:11.2011,Lotononis_furcata:11.2011,Lotononis_pallidirosea:11.2011,Lotononis_rara:11.2011,Lotononis_flava:11.2011,Lotononis_serpentinicola:11.2011,Lotononis_pauciflora:11.2011,Lotononis_pottiae:11.2011,Lotononis_evansiana:11.2011,Lotononis_stolzii:11.2011,Lotononis_delicata:11.2011,Lotononis_argentea:11.2011,Lotononis_wyliei:11.2011,Listia_bainesii:11.2011,Lotononis_acutiflora:11.2011,Lotononis_carnea:11.2011,Lotononis_pachycarpa:11.2011,(((Lotononis_mollis:2.7999432,Lotononis_plicata:2.7999432)mrcaott352591ott1058457:2.7999432,Lotononis_magnifica:5.599887,Lotononis_benthamiana:5.599887,Lotononis_digitata:5.599887,Lotononis_bolusii:5.599887,Lotononis_pentaphylla:5.599887,Lotononis_polycephala:5.599887,Lotononis_quinata:5.599887)mrcaott352591ott352597:2.7999432,Lotononis_globulosa:8.399831)mrcaott352591ott877395:2.7999432):12.111693):16.67338,((((((((((((((((((((((((((((Lupinus_longifolius:0.83193,Lupinus_polyphyllus:0.83193):0.012371,Lupinus_albicaulis:0.844301):0.006302,Lupinus_formosus:0.850603):0.015471,(Lupinus_leucophyllus:0.777937,Lupinus_latifolius:0.777937):0.088137):0.005752,(Lupinus_lepidus:0.729213,Lupinus_onustus:0.729213):0.142614):0.005091,((Lupinus_paynei:0.709546,Lupinus_andersonii:0.709546):0.071106,Lupinus_chamissonis:0.780652):0.096266,Lupinus_nevadensis:0.8769):0.208783,Lupinus_albifrons:1.085701):0.002496,Lupinus_angustiflorus:1.088196):0.003107,Lupinus_argenteus:1.091303,Lupinus_sericeus:1.09129):0.003376,Lupinus_ludovicianus:1.094679):0.011836,Lupinus_duranii:1.106514):0.003348,Lupinus_arcticus:1.109863):0.295613,(Lupinus_arboreus:0.543677,Lupinus_variicolor:0.543677):0.861799,(Lupinus_rivularis:0.70252305,Lupinus_littoralis:0.70252305)mrcaott388498ott789110:0.70252305):0.739563,(Lupinus_bicolor:0.909299,Lupinus_nanus:0.909299,Lupinus_pachylobus:0.90929):1.23574):0.66066,((((Lupinus_tomentosus:0.35066015,(((Lupinus_microphyllus:0.08766504,Lupinus_subacaulis:0.08766504)mrcaott453346ott796866:0.08766504,Lupinus_mantaroensis:0.17533007)mrcaott453346ott746161:0.08766504,((Lupinus_lindleyanus:0.08766504,Lupinus_chachas:0.08766504)mrcaott746167ott886863:0.08766504,Lupinus_arvensis:0.17533007)mrcaott746167ott886869:0.08766504)mrcaott453346ott746167:0.08766504)mrcaott273449ott453346:0.35066015,Lupinus_semperflorens:0.70132023)mrcaott273449ott796855:0.35066015,(Lupinus_pubescens:0.52599025,Lupinus_bogotensis:0.52599025)mrcaott388500ott539265:0.52599025)mrcaott273449ott388500:0.35066015,(Lupinus_mutabilis:0.7014248,((((Lupinus_nubigenus:0.14026113,(Lupinus_prostratus:0.070130564,Lupinus_purosericeus:0.070130564)mrcaott222538ott796857:0.070130564)mrcaott222528ott222538:0.14026113,Lupinus_huaronensis:0.28052226)mrcaott222528ott746173:0.14026113,((((Lupinus_piurensis:0.08415668,Lupinus_tominensis:0.08415668)mrcaott222534ott273451:0.08415668,Lupinus_ellsworthianus:0.16831335)mrcaott222534ott923403:0.08415668,((Lupinus_weberbaueri:0.08415668,Lupinus_bangii:0.08415668)mrcaott273443ott886865:0.08415668,Lupinus_tarapacensis:0.16831335)mrcaott273443ott273455:0.08415668)mrcaott222534ott273443:0.08415668,(Lupinus_praestabilis:0.16831335,Lupinus_ballianus:0.16831335)mrcaott222536ott886867:0.16831335)mrcaott222534ott222536:0.08415668)mrcaott222528ott222534:0.14026113,(((Lupinus_misticola:0.14026113,Lupinus_chrysanthus:0.14026113)mrcaott227196ott886861:0.14026113,(Lupinus_huigrensis:0.14026113,Lupinus_sarmentosus:0.14026113)mrcaott746171ott851915:0.14026113)mrcaott227196ott746171:0.14026113,((Lupinus_ramosissimus:0.14026113,Lupinus_pulvinaris:0.14026113)mrcaott377087ott796859:0.14026113,Lupinus_solanagrorum:0.28052226)mrcaott377087ott796868:0.14026113)mrcaott227196ott377087:0.14026113)mrcaott222528ott227196:0.14026113):0.7014248):1.4028496):0.004813,((Lupinus_jaime-hintonianus:0.7024101,(Lupinus_montanus_var._montanus:0.35120505,Lupinus_montanus_var._nelsonii:0.35120505)Lupinus_montanus:0.35120505)mrcaott351552ott5233526:0.7024101,((Lupinus_elegans:0.3512418,Lupinus_aschenbornii:0.3512418)mrcaott539263ott595558:0.3512418,(Lupinus_huachucanus:0.351314,Lupinus_mexicanus:0.351324):0.351314):0.702628):1.405256):0.740928,Lupinus_excubitus:3.55144):3.560156,(Lupinus_hirsutissimus:3.5555515,Lupinus_citrinus:3.5555515)mrcaott265614ott857024:3.5555515,(Lupinus_sparsiflorus:3.555798,Lupinus_benthamii:3.555808):3.555798):0.357409,(((((Lupinus_multiflorus:1.2803886,(Lupinus_aureonitens:0.64019436,Lupinus_albescens:0.64019436)mrcaott1015257ott1015259:0.64019436)mrcaott789089ott1015257:1.2803886,(((Lupinus_parvifolius:0.4267811,Lupinus_guaraniticus:0.4267811)mrcaott222532ott746175:0.4267811,(Lupinus_crotalarioides:0.4267811,(Lupinus_velutinus:0.21339054,Lupinus_subsessilis:0.21339054)mrcaott273447ott273453:0.21339054)mrcaott265621ott273447:0.4267811)mrcaott222532ott265621:0.4267811,((((((Lupinus_paranensis:0.10670637,Lupinus_rubriflorus:0.10670637)mrcaott222530ott377048:0.10670637,Lupinus_uleanus:0.21341276)mrcaott222530ott273445:0.10670637,(Lupinus_bandelierae:0.16005956,Lupinus_gibertianus:0.16005956)mrcaott332093ott923400:0.16005956)mrcaott222530ott332093:0.10670637,Lupinus_bracteolaris:0.4268255)mrcaott222530ott265636:0.10670637,Lupinus_linearis:0.53353184)mrcaott222530ott746165:0.10670637,(Lupinus_paraguariensis:0.3201392,(Lupinus_reitzii:0.16006002,Lupinus_magnistipulatus:0.16006002)mrcaott377082ott746163:0.16006002):0.3201392):0.6402784):1.2805568):2.5611136,(Lupinus_texensis:2.5611136,Lupinus_havardii:2.5611236):2.5611136):0.137947,Lupinus_microcarpus:5.260174):2.203078,(((Lupinus_flavoculatus:1.431646,Lupinus_uncialis:1.431646):1.431646,(Lupinus_odoratus:1.431646,Lupinus_shockleyi:1.431646):1.431646):3.370122,Lupinus_brevicaulis:6.233414):1.229838):0.005752):1.641752,Lupinus_micranthus:9.110757):0.47866,(((Lupinus_angustifolius_subsp._angustifolius:2.164419,Lupinus_angustifolius_subsp._reticulatus:2.164419):6.194034,(Lupinus_hispanicus_subsp._hispanicus:4.275916,Lupinus_luteus:4.275916):4.082537):0.006069,Lupinus_angustifolius:8.364522):1.224895):0.948009,Lupinus_albus_subsp._albus:10.537426):0.46896,(((Lupinus_digitatus:4.295918,Lupinus_princei:4.295918):0.389141,(Lupinus_cosentinii:4.100595,Lupinus_atlanticus:4.100595):0.584464,(Lupinus_albus_subsp._graecus:2.3423023,Lupinus_albus_var._albus:2.3423023)Lupinus_albus:2.3423023):0.328019,Lupinus_pilosus:5.013078):5.993308,Lupinus_sp._Eastwood_206:11.00638,Lupinus_sp._Eastwood_217:11.00638,Lupinus_sp._Eastwood_59:11.00638,Lupinus_sp._Eastwood_60:11.00638,Lupinus_aff._ramosissimus_Hughes_2010:11.00638,Lupinus_aff._sarmentosus_Hughes_2000:11.00638,Lupinus_sp._Eastwood_168:11.00638,Lupinus_vavilovii:11.00638,Lupinus_sp._1-CEH:11.00638,Lupinus_sp._2-CEH:11.00638,Lupinus_sp._3-CEH:11.00638,Lupinus_sp._6-CEH:11.00638,Lupinus_affinis:11.00638,Lupinus_sp._CEH_2238:11.00638,Lupinus_sp._CEH_2233:11.00638,Lupinus_sp._CEH_2000:11.00638,Lupinus_sp._CEH_1997:11.00638,Lupinus_sp._CEH_2027:11.00638,Lupinus_sp._CEH_2012:11.00638,Lupinus_sp._5-CEH:11.00638,Lupinus_sp._4-CEH:11.00638,Lupinus_mariae-josephae:11.00638,Lupinus_sp._Oropeza_105:11.00638,Lupinus_sp._Kenicer_121:11.00638,Lupinus_sp._Oropeza_61:11.00638,Lupinus_alopecuroides:11.00638,Lupinus_sp._JP5:11.00638,Lupinus_caudatus:11.00638,Lupinus_sp._Pennington_815:11.00638,Lupinus_biddlei:11.00638,Lupinus_oreganus:11.00638,Lupinus_sp._8-CEH:11.00638,Lupinus_sp._7-CEH:11.00638,Lupinus_sp._RJE_59:11.00638,Lupinus_sp._CEH_2016:11.00638,Lupinus_sp._RJE_60:11.00638,Lupinus_sp._AT-2012:11.00638,Lupinus_pusillus:11.00638,Lupinus_minimus:11.00638,Lupinus_sp._Oropeza_82:11.00638,Lupinus_sp._Oropeza_80:11.00638,Lupinus_sp._CEH_2264:11.00638,Lupinus_sp._CEH_2239:11.00638,Lupinus_sp._CEH_2241:11.00638,Lupinus_praealtus:11.00638,Lupinus_lagunae-negrae:11.00638,Lupinus_ruber:11.00638,Lupinus_magdalenensis:11.00638,Lupinus_subcuneatus:11.00638,Lupinus_ammophilus:11.00638,Lupinus_killipianus:11.00638,Lupinus_peruvianus:11.00638,Lupinus_dusenianus:11.00638,Lupinus_amnis-otuni:11.00638,Lupinus_celsimontanus:11.00638,Lupinus_setifolius:11.00638,Lupinus_fratrum:11.00638,Lupinus_meionanthus:11.00638,Lupinus_tracyi:11.00638,Lupinus_barkeri:11.00638,Lupinus_chlorolepis:11.00638,Lupinus_alibicolor:11.00638,Lupinus_spragueanus:11.00638,Lupinus_jelskianus:11.00638,Lupinus_antiplani:11.00638,Lupinus_schwackeanus:11.00638,Lupinus_padre-crowleyi:11.00638,Lupinus_texanus:11.00638,Lupinus_iyallii:11.00638,Lupinus_russellianus:11.00638,Lupinus_revolutus:11.00638,Lupinus_pycnostachys:11.00638,Lupinus_dotatus:11.00638,Lupinus_hamaticalyx:11.00638,Lupinus_laevigatus:11.00638,Lupinus_breviscapus:11.00638,Lupinus_pachanoanus:11.00638,Lupinus_leptophyllus:11.00638,Lupinus_vernicius:11.00638,Lupinus_paniculatus:11.00638,Lupinus_macbrideianus:11.00638,Lupinus_herreranus:11.00638,Lupinus_barbatilabius:11.00638,Lupinus_atropurpureus:11.00638,Lupinus_nubilorum:11.00638,Lupinus_crassus:11.00638,Lupinus_costaricensis:11.00638,Lupinus_constancei:11.00638,Lupinus_bonplandius:11.00638,Lupinus_parviflorus:11.00638,Lupinus_sabinii:11.00638,Lupinus_colombiensis:11.00638,Lupinus_cacuminis:11.00638,Lupinus_covillei:11.00638,Lupinus_pachitensis:11.00638,Lupinus_tatei:11.00638,Lupinus_hazenanus:11.00638,Lupinus_dalesiae:11.00638,Lupinus_hornemanni:11.00638,Lupinus_urubambensis:11.00638,Lupinus_hybridus:11.00638,Lupinus_sufferrugineus:11.00638,Lupinus_muelleri:11.00638,Lupinus_huariacus:11.00638,Lupinus_bingenensis:11.00638,Lupinus_burkei:11.00638,Lupinus_lutescens:11.00638,Lupinus_dorae:11.00638,Lupinus_sellowianus:11.00638,Lupinus_perbonus:11.00638,Lupinus_ornatus:11.00638,Lupinus_triananus:11.00638,Lupinus_proculaustrinus:11.00638,Lupinus_fulcratus:11.00638,Lupinus_cuatrecasasii:11.00638,Lupinus_tacitus:11.00638,Lupinus_caucensis:11.00638,Lupinus_malacophyllus:11.00638,Lupinus_puracensis:11.00638,Lupinus_mathewsianus:11.00638,Lupinus_laetus:11.00638,Lupinus_obscurus:11.00638,Lupinus_visoensis:11.00638,Lupinus_carpapaticus:11.00638,Lupinus_nepubescens:11.00638,Lupinus_regnellianus:11.00638,Lupinus_arequipensis:11.00638,Lupinus_altiplani:11.00638,Lupinus_jonesii:11.00638,Lupinus_alaristatus:11.00638,Lupinus_maculatus:11.00638,Lupinus_jean-julesii:11.00638,Lupinus_lobbianus:11.00638,Lupinus_niveus:11.00638,Lupinus_monticola:11.00638,Lupinus_argurocalyx:11.00638,Lupinus_aliattenuatus:11.00638,Lupinus_austrosericeus:11.00638,Lupinus_holmgrenianus:11.00638,Lupinus_purdieanus:11.00638,Lupinus_guascensis:11.00638,Lupinus_reineckianus:11.00638,Lupinus_adsurgens:11.00638,Lupinus_santanderensis:11.00638,Lupinus_regalis:11.00638,Lupinus_carchiensis:11.00638,Lupinus_oquendoanus:11.00638,Lupinus_lapidicola:11.00638,Lupinus_submontanus:11.00638,Lupinus_exaltatus:11.00638,Lupinus_sitgreavesii:11.00638,Lupinus_reflexus:11.00638,Lupinus_compactiflorus:11.00638,Lupinus_leptocarpus:11.00638,Lupinus_asplundianus:11.00638,Lupinus_carhuamayus:11.00638,Lupinus_simonsianus:11.00638,Lupinus_tolimensis:11.00638,Lupinus_seifrizianus:11.00638,Lupinus_austrobicolor:11.00638,Lupinus_stipulatus:11.00638,Lupinus_kingii:11.00638,Lupinus_fiebrigianus:11.00638,Lupinus_syriggedes:11.00638,Lupinus_lespedezoides:11.00638,Lupinus_carrikeri:11.00638,Lupinus_lorenzensis:11.00638,Lupinus_monserratensis:11.00638,Lupinus_disjunctus:11.00638,Lupinus_smithianus:11.00638,Lupinus_allargyreius:11.00638,Lupinus_obtusilobus:11.00638,Lupinus_persistens:11.00638,Lupinus_williamsianus:11.00638,Lupinus_ariste-josephii:11.00638,Lupinus_imminutus:11.00638,Lupinus_famelicus:11.00638,Lupinus_ventosus:11.00638,Lupinus_bolivianus:11.00638,Lupinus_staffordiae:11.00638,Lupinus_chocontensis:11.00638,Lupinus_goodspeedii:11.00638,Lupinus_hautcarazensis:11.00638,Lupinus_carazensis:11.00638,Lupinus_prouvensalanus:11.00638,Lupinus_inyoensis:11.00638,Lupinus_klamathensis:11.00638,Lupinus_clarkei:11.00638,Lupinus_sericens:11.00638,Lupinus_amboensis:11.00638,Lupinus_altimontanus:11.00638,Lupinus_fieldii:11.00638,Lupinus_munzianus:11.00638,Lupinus_caldasensis:11.00638,Lupinus_magnificus:11.00638,Lupinus_amphibius:11.00638,Lupinus_cardenasianus:11.00638,Lupinus_yarushensis:11.00638,Lupinus_viduus:11.00638,Lupinus_pearceanus:11.00638,Lupinus_depressus:11.00638,Lupinus_congdonii:11.00638,Lupinus_subcarnosus:11.00638,Lupinus_guggenheimianus:11.00638,Lupinus_amandus:11.00638,Lupinus_malacotrichus:11.00638,Lupinus_ynesiae:11.00638,Lupinus_aridulus:11.00638,Lupinus_croceus:11.00638,Lupinus_aberrans:11.00638,Lupinus_soratensis:11.00638,Lupinus_acopalcus:11.00638,Lupinus_ananeanus:11.00638,Lupinus_metensis:11.00638,Lupinus_pringlei:11.00638,Lupinus_laudandrus:11.00638,Lupinus_glabratus:11.00638,Lupinus_kalenbornorum:11.00638,Lupinus_cusickii:11.00638,Lupinus_valerioi:11.00638,Lupinus_meridanus:11.00638,Lupinus_chrysocalyx:11.00638,Lupinus_arenarius:11.00638,Lupinus_ovalifolius:11.00638,Lupinus_conicus:11.00638,Lupinus_werdermannianus:11.00638,Lupinus_burkeri:11.00638,Lupinus_garfieldensis:11.00638,Lupinus_lanatocarpus:11.00638,Lupinus_luetzelburgianus:11.00638,Lupinus_buchtienii:11.00638,Lupinus_semiprostratus:11.00638,Lupinus_aliamandus:11.00638,Lupinus_uncinatus:11.00638,Lupinus_gormanii:11.00638,Lupinus_evermannii:11.00638,Lupinus_sabinianus:11.00638,Lupinus_rotundiflorus:11.00638,Lupinus_insignis:11.00638,Lupinus_punto-reyesensis:11.00638,Lupinus_madrensis:11.00638,Lupinus_otto-kuntzeanus:11.00638,Lupinus_howardii:11.00638,Lupinus_expetendus:11.00638,Lupinus_nipomensis:11.00638,Lupinus_alipatulus:11.00638,Lupinus_albosericeus:11.00638,Lupinus_subinflatus:11.00638,Lupinus_czermakii:11.00638,Lupinus_verbasciformis:11.00638,Lupinus_gayanus:11.00638,Lupinus_poopoensis:11.00638,Lupinus_apertus:11.00638,Lupinus_cymboides:11.00638,Lupinus_mirabilis:11.00638,Lupinus_protrusus:11.00638,Lupinus_lechlerianus:11.00638,Lupinus_cuzcensis:11.00638,Lupinus_giganteus:11.00638,Lupinus_sericatus:11.00638,Lupinus_exochus:11.00638,Lupinus_varicaulis:11.00638,Lupinus_praetermissus:11.00638,Lupinus_subhamatus:11.00638,Lupinus_camiloanus:11.00638,Lupinus_lemmonii:11.00638,Lupinus_tayacajensis:11.00638,Lupinus_bigenensis:11.00638,Lupinus_condensiflorus:11.00638,Lupinus_interruptus:11.00638,Lupinus_suksdorfii:11.00638,Lupinus_pipersmithianus:11.00638,Lupinus_pickeringii:11.00638,Lupinus_mucronulatus:11.00638,Lupinus_decurrens:11.00638,Lupinus_carlos-ochoae:11.00638,Lupinus_tidestromii:11.00638,Lupinus_surcoensis:11.00638,Lupinus_gaudichaudianus:11.00638,Lupinus_simulans:11.00638,Lupinus_peirsonii:11.00638,Lupinus_ruizensis:11.00638,Lupinus_rusbyanus:11.00638,Lupinus_caespitosus:11.00638,Lupinus_cuspidatus:11.00638,Lupinus_pulloviridus:11.00638,Lupinus_ulbrichianus:11.00638,Lupinus_culbertsonii:11.00638,Lupinus_bryoides:11.00638,Lupinus_chavanillensis:11.00638,Lupinus_elatus:11.00638,Lupinus_sublanatus:11.00638,Lupinus_spectabilis:11.00638,Lupinus_paucartambensis:11.00638,Lupinus_comptus:11.00638,Lupinus_ochoanus:11.00638,Lupinus_verjonensis:11.00638,Lupinus_francis-whittieri:11.00638,Lupinus_gracilentus:11.00638,Lupinus_mandonanus:11.00638,Lupinus_kuschei:11.00638,Lupinus_hillii:11.00638,Lupinus_pinguis:11.00638,Lupinus_archeranus:11.00638,Lupinus_somalensis:11.00638,Lupinus_hybr:11.00638,Lupinus_richardianus:11.00638,Lupinus_hinkleyorum:11.00638,Lupinus_eanophyllus:11.00638,Lupinus_martensis:11.00638,Lupinus_vallicola:11.00638,Lupinus_splendens:11.00638,Lupinus_eramosus:11.00638,Lupinus_toratensis:11.00638,Lupinus_coriaceus:11.00638,Lupinus_falsomutabilis:11.00638,Lupinus_xenophytus:11.00638,Lupinus_roseolus:11.00638,Lupinus_melaphyllus:11.00638,Lupinus_boyacensis:11.00638,Lupinus_perissophytus:11.00638,Lupinus_notabilis:11.00638,Lupinus_kellermanianus:11.00638,Lupinus_oscar-haughtii:11.00638,Lupinus_tarmaensis:11.00638,Lupinus_gachetensis:11.00638,Lupinus_cavicaulis:11.00638,Lupinus_oreophilus:11.00638,Lupinus_appositus:11.00638,Lupinus_romasanus:11.00638,Lupinus_partisans:11.00638,Lupinus_arbustus:11.00638,Lupinus_wilkesianus:11.00638,Lupinus_popayanensis:11.00638,Lupinus_eriocladus:11.00638,Lupinus_attenuatus:11.00638,Lupinus_brachypremnon:11.00638,Lupinus_cookianus:11.00638,Lupinus_radiatus:11.00638,Lupinus_otuzcoensis:11.00638,Lupinus_colcabambensis:11.00638,Lupinus_tarijensis:11.00638,Lupinus_hartmannii:11.00638,Lupinus_tauris:11.00638,Lupinus_erectifolius:11.00638,Lupinus_chipaquensis:11.00638,Lupinus_herzogii:11.00638,Lupinus_mollis:11.00638,Lupinus_elmeri:11.00638,Lupinus_juninensis:11.00638,Lupinus_perblandus:11.00638,Lupinus_hortorum:11.00638,Lupinus_crucis-viridis:11.00638,Lupinus_antoninus:11.00638,Lupinus_saxatilis:11.00638,Lupinus_johannis-howellii:11.00638,Lupinus_plattensis:11.00638,Lupinus_albert-smithianus:11.00638,Lupinus_hyacinthinus:11.00638,Lupinus_falsorevolutus:11.00638,Lupinus_alirevolutus:11.00638,Lupinus_otto-buchtienii:11.00638,Lupinus_campestris:11.00638,Lupinus_dalesae:11.00638,Lupinus_subvexus:11.00638,Lupinus_ledigianus:11.00638,Lupinus_niederleinianus:11.00638,Lupinus_venezuelensis:11.00638,Lupinus_lindenianus:11.00638,Lupinus_amabayensis:11.00638,Lupinus_alpestris:11.00638,Lupinus_bakeri:11.00638,Lupinus_pratensis:11.00638,Lupinus_hintonii:11.00638,Lupinus_diehlii:11.00638,Lupinus_alpicola:11.00638,Lupinus_elaphoglossum:11.00638,Lupinus_elongatus:11.00638,Lupinus_flexuosus:11.00638,Lupinus_foliolosus:11.00638,Lupinus_foliosus:11.00638,Lupinus_geophilus:11.00638,Lupinus_gilbertianus:11.00638,Lupinus_hasslerianus:11.00638,Lupinus_humifusus:11.00638,Lupinus_insignis_in:11.00638,Lupinus_jamesonianus:11.00638,Lupinus_kunthii:11.00638,Lupinus_lutzelburgianus:11.00638,Lupinus_magniflorus:11.00638,Lupinus_michelianus:11.00638,Lupinus_minutiflorus:11.00638,Lupinus_osterhautianus:11.00638,Lupinus_pasachoensis:11.00638,Lupinus_playptenus:11.00638,Lupinus_procerus:11.00638,Lupinus_provensalanus:11.00638,Lupinus_pygmaeus:11.00638,Lupinus_richrdianus:11.00638,Lupinus_rubicaulis:11.00638,Lupinus_rupestris:11.00638,Lupinus_sabulosus:11.00638,Lupinus_sp._CEH1988:11.00638,Lupinus_sp._CEH2045:11.00638,Lupinus_sp._CEH3079:11.00638,Lupinus_sp._CEH3080:11.00638,Lupinus_sp._GA13:11.00638,Lupinus_sp._GA23:11.00638,Lupinus_sp._RJE106:11.00638,Lupinus_sp._RJE126:11.00638,Lupinus_sp._RJE131:11.00638,Lupinus_sp._RJE196:11.00638,Lupinus_subsericeus:11.00638,Lupinus_timotensis:11.00638,Lupinus_torreyi:11.00638,Lupinus_trifidus:11.00638,Lupinus_whiltonae:11.00638,Lupinus_×cymba-egressus:11.00638,Lupinus_westianus_var._aridorum:11.00638,((Lupinus_villosus:3.6685514,Lupinus_cumulicola:3.6685514)mrcaott351557ott857026:3.6685514,Lupinus_diffusus:7.337103)mrcaott351557ott990778:3.6685514):8.018796,(((((((((((Genista_ferox:6.827646,Genista_pulchella_subsp._villarsiana:6.827646):0.978562,Genista_desoleana:7.806207):1.546327,Genista_corsica:9.352535):2.319774,((Genista_cinerea:4.815653,(Genista_tinctoria:2.4078264,(Genista_benehoavensis:1.2032216,Genista_tenera:1.2032216)mrcaott456942ott1044110:1.2032216):2.4078264):2.808063,Genista_pilosa:7.623716):4.048593):0.350633,((((Genista_tricuspidata:6.107652,Genista_ulicina:6.107652):2.79071,Genista_hispanica:8.898362):0.005096,Genista_monspessulana:8.903458):2.239975,(Genista_falcata:9.14523,Genista_anglica:9.14523):1.998203):0.879508):0.679546,(Genista_numidica_subsp._filiramea:4.162727,Genista_valsecchiae:4.162727):8.53976):0.003439,((Teline_stenopetala_subsp._pauciovulata:0.008007,(Teline_stenopetala_subsp._microphylla:0.0040035,(Teline_stenopetala_subsp._stenopetala:0.001998545,Teline_stenopetala_subsp._sericea:0.001998545)mrcaott461287ott517604:0.001998545):0.0040035):0.007495,(Teline_rosmarinifolia:0.007751,Genista_segonnei:0.007761):0.007751):12.690424,(Teline_salsoloides:6.346149,Genista_canariensis:6.346149)mrcaott517587ott711180:6.346149,Genista_microphylla:12.70593,Teline_maderensis_subsp._paivae:12.70593,((Genista_umbellata_subsp._equisetiformis:4.233216,Genista_umbellata_subsp._umbellata:4.233216)Genista_umbellata:4.233216,Genista_clavata:8.466432)mrcaott118701ott769385:4.233216):1.113244,((Ulex_europaeus:0.011394,Ulex_gallii:0.011394):5.452986,(Ulex_minor:2.73219,(Ulex_argenteus_subsp._subsericeus:1.3647212,Ulex_argenteus_subsp._argenteus:1.3647212,Ulex_argenteus_subsp._erinaceus:1.3647212)Ulex_argenteus:1.3647212,(Ulex_australis_subsp._welwitschianus:1.3647212,Ulex_australis_subsp._australis:1.3647212)Ulex_australis:1.3647212,Ulex_densus:2.73219,Ulex_micranthus:2.73219,(Ulex_parviflorus_subsp._parviflorus:1.3647212,Ulex_parviflorus_subsp._funkii:1.3647212,Ulex_parviflorus_subsp._jussiaei:1.3647212,Ulex_parviflorus_subsp._eriocladus:1.3647212,Ulex_parviflorus_subsp._rivasgodayanus:1.3647212)Ulex_parviflorus:1.3647212,Ulex_cantabricus:2.73219,Ulex_borgiae:2.73219,Ulex_canescens:2.73219,Ulex_airensis:2.73219,(Ulex_baeticus_subsp._baeticus:1.3647212,Ulex_baeticus_subsp._scaber:1.3647212)Ulex_baeticus:1.3647212):2.73219):8.35479,(Retama_raetam:6.906823,Retama_monosperma:6.906823,Retama_sphaerocarpa:6.906823,Retama_dasycarpa:6.906823)Retama:6.906823,Teline_cf._stenopetala_AK-2011:13.81917):0.276207,Genista_microcephala:14.09538,Genista_capitellata:14.09538,(Genista_cephalantha_subsp._cephalantha:7.0458493,Genista_cephalantha_subsp._demnatensis:7.0458493)Genista_cephalantha:7.0458493,Genista_balearica:14.09538,Genista_cf._spachiana_AK-2011:14.09538,(Genista_dorycnifolia_subsp._grosii:7.0458493,Genista_dorycnifolia_subsp._dorycnifolia:7.0458493)Genista_dorycnifolia:7.0458493,Genista_cupani:14.09538,Genista_aetnensis:14.09538,Genista_ephedroides:14.09538,Genista_cilentina:14.09538,Genista_demarcoi:14.09538,Genista_gasparrinii:14.09538,Genista_versicolor:14.09538,(Genista_pumila_subsp._rigidissima:7.0458493,Genista_pumila_subsp._pumila:7.0458493)Genista_pumila:7.0458493,Genista_quadriflora:14.09538,Genista_polyanthos:14.09538,Genista_pseudopilosa:14.09538,Genista_obtusiramea:14.09538,Genista_sanabrensis:14.09538,Genista_scorpius:14.09538,(Genista_sericea_var._sericea:7.0458493,Genista_sericea_var._rigida:7.0458493)Genista_sericea:7.0458493,Genista_berberidea:14.09538,Genista_aspalathoides:14.09538,(Genista_sylvestris_subsp._innocua:7.0458493,Genista_sylvestris_subsp._sylvestris:7.0458493,Genista_sylvestris_subsp._dalmatica:7.0458493)Genista_sylvestris:7.0458493,Genista_fasselata:14.09538,Genista_sakellariadis:14.09538,Genista_salzmannii:14.09538,Genista_pulchella:14.09538,Genista_madoniensis:14.09538,Genista_elata:14.09538,Genista_germanica:14.09538,Genista_januensis:14.09538,Genista_cf._monspessulana_AK-2011:14.09538,(Genista_hirsuta_subsp._erioclada:7.0458493,Genista_hirsuta_subsp._lanuginosa:7.0458493,Genista_hirsuta_var._atlantica:7.0458493)Genista_hirsuta:7.0458493,Genista_sagittalis:14.09538,Genista_majorica:14.09538,Genista_micrantha:14.09538,(Genista_hystrix_subsp._hystrix:7.0458493,Genista_hystrix_subsp._legionensis:7.0458493)Genista_hystrix:7.0458493,Genista_aristata:14.09538,Genista_haensleri:14.09538,Genista_cinerascens:14.09538,Genista_valdes-bermejoi:14.09538,Genista_valentina:14.09538,Genista_radiata:14.09538,Genista_aucheri:14.09538,Genista_nissana:14.09538,Genista_holopetala:14.09538,(Genista_numidica_var._elata:7.0458493,Genista_numidica_var._supravillosa:7.0458493)Genista_numidica:7.0458493,Genista_lydia:14.09538,Genista_albida:14.09538,Genista_carinalis:14.09538,Genista_ifniensis:14.09538,Genista_depressa:14.09538,Genista_lucida:14.09538,Genista_tejedensis:14.09538,Genista_parnassica:14.09538,Genista_armeniaca:14.09538,Genista_hassertiana:14.09538,Genista_sandrasica:14.09538,Genista_sulcitana:14.09538,Genista_michelii:14.09538,Genista_tetragona:14.09538,Genista_burdurensis:14.09538,Genista_taurica:14.09538,Genista_millii:14.09538,Genista_libanotica:14.09538,Genista_angustifolia:14.09538,Genista_spinulosa:14.09538,Genista_melia:14.09538,Genista_suanica:14.09538,Genista_humifusa:14.09538,Genista_scythica:14.09538,Genista_anatolica:14.09538,Genista_halacsyi:14.09538,Genista_mingrelica:14.09538,Genista_toluensis:14.09538,Genista_kolakowskyi:14.09538,Genista_abchasica:14.09538,Genista_involucrata:14.09538,Genista_subcapitata:14.09538,Genista_flagellaris:14.09538,Genista_verae:14.09538,Genista_arbusensis:14.09538,Genista_sardoa:14.09538,Genista_osmariensis:14.09538,Genista_juzepczukii:14.09538,Genista_fukarekiana:14.09538,Genista_oxycedrina:14.09538,Genista_morisii:14.09538,Genista_compacta:14.09538,Genista_transcaucasica:14.09538,Genista_hillebrandtii:14.09538,Genista_cadasonensis:14.09538,Genista_acanthoclada_subsp._acanthoclada:14.09538,Genista_tridentata_subsp._lasiantha:14.09538,Genista_mugronensis_subsp._rigidissima:14.09538,Genista_lobelii_subsp._longipes:14.09538,Genista_carpetana_subsp._nociva:14.09538,Genista_spartioides_var._pomariensis:14.09538,Genista_triacanthos_subsp._triacanthos:14.09538,Genista_tridens_subsp._tridens:14.09538,Genista_sessilifolia_subsp._romanica:14.09538,Genista_thyrrena_subsp._pontiana:14.09538,(Spartium_junceum:7.0476885,Genista_teretifolia:7.0476885):7.0476885):0.952245,(Adenocarpus_complicatus:13.499776,Cytisus_nigricans_subsp._atratus:13.499776):1.547846):0.444616,((((Cytisus_scoparius_subsp._scoparius:0.017718,Cytisus_scoparius:0.017718):3.717434,((Adenocarpus_artemisiifolius:0.93360347,Adenocarpus_anisochilus:0.93360347,Adenocarpus_aureus:0.93360347,Adenocarpus_cincinnatus:0.93360347,Adenocarpus_desertorum:0.93360347,Adenocarpus_commutatus:0.93360347,(((Adenocarpus_viscosus:0.23340087,Adenocarpus_ombriosus:0.23340087,Adenocarpus_foliolosus:0.23340087,Adenocarpus_complicatus_subsp._complicatus:0.23340087)mrcaott242544ott259874:0.23340087,Adenocarpus_mannii:0.46680173)mrcaott242544ott877597:0.23340087,((Adenocarpus_telonensis:0.23340087,Adenocarpus_boudyi:0.23340087)mrcaott259872ott810256:0.23340087,Adenocarpus_nainii:0.46680173)mrcaott259872ott810258:0.23340087)mrcaott242544ott259872:0.23340087,Adenocarpus_samniticus:0.93360347,Adenocarpus_umbellatus:0.93360347,Adenocarpus_faurei:0.93360347,Adenocarpus_gibbsianus:0.93360347,Adenocarpus_graecus:0.93360347,Adenocarpus_lainzii:0.93360347,Adenocarpus_argyrophyllus:0.93360347,(Adenocarpus_decorticans:0.46680173,(Adenocarpus_bacquei:0.23340087,Adenocarpus_anagyrifolius:0.23340087)mrcaott810266ott810268:0.23340087)mrcaott810254ott810266:0.46680173,Adenocarpus_bivonii:0.93360347,Adenocarpus_brutius:0.93360347,Adenocarpus_hispanicus_subsp._hispanicus:0.93360347)Adenocarpus:0.93360347,((Laburnum_alpinum:0.46676844,Laburnum_watereri:0.46676844,Laburnum_anagyroides_subsp._anagyroides:0.46676844)Laburnum:0.46676844,Cytisophyllum_sessilifolium:0.933788,(Calicotome_villosa:0.466894,Calicotome_intermedia:0.466894,Calicotome_spinosa:0.466894,Calicotome_infesta:0.466894,Calicotome_rigida:0.466894):0.466894):0.933788):1.867576):3.377437,(Chamaecytisus_prolifer_subsp._angustifolius:3.5562944,Chamaecytisus_supinus:3.5562944,Chamaecytisus_albidus:3.5562944,Chamaecytisus_purpureus:3.5562944,Chamaecytisus_austriacus:3.5562944,Chamaecytisus_mollis:3.5562944,Chamaecytisus_×versicolor:3.5562944):3.5562944):0.088316,Cytisus_hirsutus:7.200905):8.291333,(Petteria_ramentacea:7.745449,Peteria_pinetorum:7.745449)Petteria:7.745449,Cytisus_multiflorus:15.49224,Cytisus_villosus:15.49224,Cytisus_pseudoprocumbens:15.49224,Cytisus_cantabricus:15.49224,(Cytisus_arboreus_subsp._baeticus:7.745111,Cytisus_arboreus_subsp._catalaunicus:7.745111)Cytisus_arboreus:7.745111,(Cytisus_striatus_subsp._eriocarpus:7.745111,Cytisus_striatus_subsp._striatus:7.745111)Cytisus_striatus:7.745111,Cytisus_maurus:15.49224,Cytisus_orientalis:15.49224,Cytisus_galianoi:15.49224,Cytisus_lotoides:15.49224,Cytisus_tribracteolatus:15.49224,Cytisus_valdesii:15.49224,Cytisus_megalanthus:15.49224,Cytisus_transiens:15.49224,Cytisus_ingramii:15.49224,Cytisus_malacitanus:15.49224,Cytisus_oromediterraneus:15.49224,Cytisus_spinescens:15.49224,Cytisus_supranubius:15.49224,Cytisus_commutatus:15.49224,Cytisus_heterochrous:15.49224,Cytisus_decumbens:15.49224,Cytisus_cf._scoparius_AK-2011:15.49224,Cytisus_aeolicus:15.49224,Cytisus_balansae:15.49224,Cytisus_filipes:15.49224,Cytisus_albus:15.49224,Cytisus_×kewensis:15.49224,Cytisus_podolicus:15.49224,Cytisus_agnipilus:15.49224,Cytisus_pulvinatus:15.49224,Cytisus_creticus:15.49224,Cytisus_beanii:15.49224,Cytisus_moleroi:15.49224,Cytisus_cassius:15.49224,Cytisus_paczoskii:15.49224,Cytisus_kreczetoviczii:15.49224,Cytisus_drepanolobus:15.49224,Cytisus_tommasinii:15.49224,Cytisus_procumbens:15.49224,Cytisus_lasiosemius:15.49224,Cytisus_ratisbonensis:15.49224,Cytisus_graniticus:15.49224,Cytisus_borysthenicus:15.49224,Cytisus_sauzeanus:15.49224,Cytisus_wulfii:15.49224,Cytisus_nejceffii:15.49224,Cytisus_×dallimorei:15.49224,Cytisus_hybr:15.49224,Cytisus_triflorus:15.49224,Cytisus_ruthenicus:15.49224,Cytisus_eriocarpus:15.49224,Cytisus_emeriflorus:15.49224,Cytisus_blockianus:15.49224,Cytisus_leiocarpus:15.49224,Cytisus_kovacevii:15.49224,Cytisus_ardoinii:15.49224,Cytisus_acutangulus:15.49224,Cytisus_jankae:15.49224,Cytisus_elongatus:15.49224,Cytisus_benehoavensis:15.49224,Cytisus_absinthioides:15.49224,Cytisus_alpinus:15.49224,Cytisus_argenteus:15.49224,Cytisus_australis:15.49224,Cytisus_biflorus:15.49224,Cytisus_cananensis:15.49224,Cytisus_canariensis:15.49224,Cytisus_canescens:15.49224,Cytisus_caucasicus:15.49224,Cytisus_diffusus:15.49224,Cytisus_falcatus:15.49224,Cytisus_foliolosus:15.49224,Cytisus_fragrans:15.49224,Cytisus_gallicus:15.49224,Cytisus_glaber:15.49224,Cytisus_glabratus:15.49224,Cytisus_glabrescens:15.49224,Cytisus_hispanicus:15.49224,Cytisus_holopetalus:15.49224,Cytisus_jacquinianus:15.49224,Cytisus_lanigerus:15.49224,Cytisus_mutabilis:15.49224,Cytisus_nanus:15.49224,Cytisus_neapolitanus:15.49224,Cytisus_osyrioides:15.49224,Cytisus_pallidus:15.49224,Cytisus_pauciflorus:15.49224,Cytisus_prolifer:15.49224,Cytisus_pubescens:15.49224,Cytisus_quinquefolius:15.49224,Cytisus_rufulus:15.49224,Cytisus_sericeus:15.49224,Cytisus_sordidus:15.49224,Cytisus_speciosus:15.49224,Cytisus_spinosus:15.49224,Cytisus_supinus:15.49224,Cytisus_szeplighettis:15.49224,Cytisus_tener:15.49224,Cytisus_tridentatus:15.49224,Cytisus_urumoffii:15.49224,Cytisus_velutinus:15.49224,Cytisus_grandiflorus_subsp._haplophyllus:15.49224,Cytisus_fontanesii_subsp._plumosus:15.49224):3.532944):1.764982,(((Sellocharis_paradoxa:9.08896,(Anarthrophyllum_desideratum:4.54448,Anarthrophyllum_capitatum:4.54449,Anarthrophyllum_rigidum:4.54449,Anarthrophyllum_cumingii:4.54449,Anarthrophyllum_elegans:4.54449,Anarthrophyllum_subandinum:4.54449,Anarthrophyllum_strigulipetalum:4.54449,Anarthrophyllum_ornithopodum:4.54449,Anarthrophyllum_catamarcense:4.54449,Anarthrophyllum_macrophyllum:4.54449,Anarthrophyllum_burkartii:4.54449,Anarthrophyllum_patagonicum:4.54449,Anarthrophyllum_andicolum:4.54449,Anarthrophyllum_pedicellatum:4.54449):4.54448):1.843727,(Polhillia_obsoleta:5.466343,Polhillia_involucrata:5.466353,Polhillia_canescens:5.466353,Polhillia_brevicalyx:5.466353,Polhillia_pallens:5.466353,Polhillia_waltersii:5.466353,Polhillia_connatum:5.466353):5.466343):0.622968,(Argyrolobium_velutinum:11.535016,Argyrolobium_tuberosum:11.535016):0.020638):9.234509,Argyrolobium_megarrhizum:20.79016,Argyrolobium_sp._Van_Wyk_2173:20.79016,Argyrolobium_cf._sankeyi_Van_Wyk_3038:20.79016,Argyrolobium_lanceolatum:20.79016,Argyrolobium_zanonii:20.79016,Argyrolobium_uniflorum:20.79016,Argyrolobium_harveyanum:20.79016,Argyrolobium_marginatum:20.79016,Argyrolobium_armindae:20.79016,Argyrolobium_abyssinicum:20.79016,Argyrolobium_lotoides:20.79016,Argyrolobium_longipes:20.79016,Argyrolobium_variopile:20.79016,Argyrolobium_fischeri:20.79016,Argyrolobium_lydenburgense:20.79016,Argyrolobium_tomentosum:20.79016,Argyrolobium_sericosemium:20.79016,Argyrolobium_hirsuticaule:20.79016,Argyrolobium_amplexicaule:20.79016,Argyrolobium_frutescens:20.79016,Argyrolobium_rogersii:20.79016,Argyrolobium_muirii:20.79016,Argyrolobium_schimperianum:20.79016,Argyrolobium_rupestre:20.79016,Argyrolobium_transvaalense:20.79016,Argyrolobium_trigonelloides:20.79016,Argyrolobium_pauciflorum:20.79016,Argyrolobium_pumilum:20.79016,Argyrolobium_molle:20.79016,Argyrolobium_filiforme:20.79016,Argyrolobium_sutherlandii:20.79016,Argyrolobium_lancifolium:20.79016,Argyrolobium_saharae:20.79016,Argyrolobium_biebersteinii:20.79016,Argyrolobium_candicans:20.79016,Argyrolobium_nigrescens:20.79016,Argyrolobium_crassifolium:20.79016,Argyrolobium_bodkinii:20.79016,Argyrolobium_nanum:20.79016,Argyrolobium_pulvinatum:20.79016,Argyrolobium_speciosum:20.79016,Argyrolobium_aciculare:20.79016,Argyrolobium_sericeum:20.79016,Argyrolobium_crinitum:20.79016,Argyrolobium_woodii:20.79016,Argyrolobium_ramosissimum:20.79016,Argyrolobium_confertum:20.79016,Argyrolobium_adscendens:20.79016,Argyrolobium_flaccidum:20.79016,Argyrolobium_thomii:20.79016,Argyrolobium_crotalarioides:20.79016,Argyrolobium_roseum:20.79016,Argyrolobium_humile:20.79016,Argyrolobium_polyphyllum:20.79016,Argyrolobium_stolzii:20.79016,Argyrolobium_rarum:20.79016,Argyrolobium_thodei:20.79016,Argyrolobium_longifolium:20.79016,Argyrolobium_sandersonii:20.79016,Argyrolobium_vaginiferum:20.79016,Argyrolobium_campicola:20.79016,Argyrolobium_wilmsii:20.79016,Argyrolobium_friesianum:20.79016,Argyrolobium_tortum:20.79016,Argyrolobium_baptisioides:20.79016,Argyrolobium_itremoense:20.79016,Argyrolobium_pedunculare:20.79016,Argyrolobium_aequinoctiale:20.79016,Argyrolobium_sankeyi:20.79016,Argyrolobium_nitens:20.79016,Argyrolobium_collinum:20.79016,Argyrolobium_eylesii:20.79016,Argyrolobium_summomontanum:20.79016,Argyrolobium_muddii:20.79016,Argyrolobium_barbatum:20.79016,Argyrolobium_catati:20.79016,Argyrolobium_tysonii:20.79016,Argyrolobium_natalense:20.79016,Argyrolobium_terme:20.79016,Argyrolobium_petiolare:20.79016,Argyrolobium_podalyrioides:20.79016,Argyrolobium_pachyphyllum:20.79016,Argyrolobium_macrophyllum:20.79016,Argyrolobium_stenophyllum:20.79016,Argyrolobium_stipulaceum:20.79016,Argyrolobium_patens:20.79016,Argyrolobium_incanum:20.79016,Argyrolobium_glaucum:20.79016,Argyrolobium_umbellatum:20.79016,Argyrolobium_splendens:20.79016):7.348208,(Dichilus_lebeckioides:14.069185,Dichilus_gracilis:14.069185,Dichilus_pilosus:14.069185,Dichilus_reflexus:14.069185,Dichilus_strictus:14.069185):14.069185):1.236859,(Melolobium_calycinum:2.130863,Melolobium_exudans:2.130863,Melolobium_microphyllum:2.13086,Melolobium_obcordatum:2.13086,Melolobium_adenodes:2.13086,Melolobium_canescens:2.13086,Melolobium_candicans:2.13086,Melolobium_humile:2.13086,Melolobium_lampolobum:2.13086,Melolobium_alpinum:2.13086,Melolobium_aethiopicum:2.13086,Melolobium_cf._burchellii_Moteetee_&_Van_Wyk_3:2.13086,Melolobium_stipulatum:2.13086,Melolobium_subspicatum:2.13086,Melolobium_wilmsii:2.13086,Melolobium_macrocalyx:2.13086,Melolobium_glanduliferum:2.13086,Melolobium_villosum:2.13086,Melolobium_mixtum:2.13086,Melolobium_velutinum:2.13086,Melolobium_karasbergense:2.13086,Melolobium_burchellii:2.13086,Melolobium_peglerae:2.13086,Melolobium_accedens:2.13086,Melolobium_decumbens:2.13086,Melolobium_decorum:2.13086,Melolobium_viscidulum:2.13086,Melolobium_canaliculatum:2.13086,Melolobium_parviflorum:2.13086):27.244368):5.610466,Oberholzeria_etendekaensis:34.985695,(Gonocytisus_pterocladus:17.492369,Gonocytisus_angulatus:17.492369,Gonocytisus_dirmilensis:17.492369)Gonocytisus:17.492369,Podocytisus_caramanicus:34.9857,Lembotropis_nigricans:34.9857):5.000471):2.647684,(((((((Liparia_myrtifolia:1.409186,Liparia_rafnioides:1.409186):1.680206,(Liparia_splendens_subsp._comantha:1.5446965,((Liparia_capitata:0.5148715,Liparia_congesta:0.5148715)mrcaott520046ott527714:0.5148715,Liparia_calycina:1.0297431)mrcaott520046ott520048:0.5148715):1.5446965):0.583272,(Liparia_vestita:1.115936,Liparia_hirsuta:1.115936):2.556728):1.094728,((Podalyria_argentea:1.649007,Podalyria_cuneifolia:1.649007,Podalyria_variabilis:1.649007,(Podalyria_leipoldtii:0.8245035,(Podalyria_myrtillifolia:0.41225174,(Podalyria_pearsonii:0.20597771,Podalyria_microphylla:0.20597771)mrcaott162662ott609062:0.20597771):0.41225174):0.8245035):1.649007,(Podalyria_rotundifolia:1.649007,(Podalyria_calyptrata:0.8245035,Podalyria_cordata:0.8245035,Podalyria_hirsuta:0.8245035,Podalyria_lanceolata:0.8245035):0.8245035):1.649007):1.469378,Podalyria_velutina:4.76739,Podalyria_canescens:4.76739,Podalyria_montana:4.76739,Podalyria_pulcherrima:4.76739,Podalyria_reticulata:4.76739,Podalyria_uncinata:4.76739,Podalyria_racemulosa:4.76739,Podalyria_hamata:4.76739,Podalyria_tinctoria:4.76739,Liparia_bonaespei:4.76739,Liparia_latifolia:4.76739,Priestleya_laevigata:4.76739,Priestleya_capitata:4.76739,Priestleya_graminifolia:4.76739,Priestleya_tomentosa:4.76739,Priestleya_umbellifera:4.76739,Priestleya_latifolia:4.76739,Priestleya_hirsuta:4.76739,Priestleya_teres:4.76739,Priestleya_thunbergii:4.76739,Priestleya_leiocarpa:4.76739,Podalyria_intermedia:4.76739):2.518168,((Xiphotheca_fruticosa:5.22814,(Stirtonanthus_chrysanthus:2.61407,Stirtonanthus_taylorianus:2.61407):2.61407):0.267837,(Amphithalea_cymbifolia:2.7479885,(((((((((((Amphithalea_virgata:0.22899197,(Amphithalea_tomentosa:0.114495985,Amphithalea_alba:0.114495985)mrcaott570924ott781775:0.114495985)mrcaott50116ott570924:0.22899197,Amphithalea_violacea:0.45798394)mrcaott50116ott50120:0.22899197,(Amphithalea_oppositifolia:0.343488,(Amphithalea_stokoei:0.171744,Amphithalea_ericifolia:0.171744)mrcaott570918ott726476:0.171744)mrcaott207606ott570918:0.343488)mrcaott50116ott207606:0.22899197,Amphithalea_speciosa:0.91596794)mrcaott50116ott570914:0.22899197,Amphithalea_intermedia:1.14496)mrcaott50116ott207598:0.22899197,Amphithalea_phylicoides:1.3739519)mrcaott50116ott207616:0.22899197,Amphithalea_biovulata:1.6029439)mrcaott50116ott781771:0.22899197,(Amphithalea_rostrata:0.91596794,Amphithalea_axillaris:0.91596794)mrcaott570916ott781773:0.91596794)mrcaott50116ott570916:0.22899197,Amphithalea_fourcadei:2.0609279)mrcaott50116ott207602:0.22899197,(Amphithalea_imbricata:1.14496,Amphithalea_cuneifolia:1.14496)mrcaott207604ott781782:1.14496)mrcaott50116ott207604:0.22899197,(Amphithalea_williamsonii:1.259456,Amphithalea_micrantha:1.259456)mrcaott50128ott435924:1.259456)mrcaott50116ott50128:0.22899197,(((Amphithalea_villosa:0.68697613,(Amphithalea_monticola:0.34348807,Amphithalea_obtusiloba:0.34348807,Amphithalea_parvifolia:0.34348807,Amphithalea_muraltioides:0.34348807,Amphithalea_spinosa:0.34348807,Amphithalea_tortilis:0.34348807)mrcaott207600ott207612:0.34348807,Amphithalea_pageae:0.68697613,Amphithalea_muirii:0.68697613,Amphithalea_vlokii:0.68697613,Amphithalea_dahlgrenii:0.68697613)mrcaott50118ott207600:0.68697613,Xiphotheca_lanceolata:1.3739523,Xiphotheca_elliptica:1.3739523)mrcaott50118ott846069:0.68697613,(Amphithalea_ciliaris:1.0304642,Amphithalea_flava:1.0304642)mrcaott781769ott781780:1.0304642)mrcaott50118ott781769:0.68697613,Amphithalea_sericea:2.7479885,Amphithalea_concava:2.7479885,Amphithalea_bodkinii:2.7479885,Amphithalea_schlecteri:2.7479885,Coelidium_bowiei:2.7479885,Coelidium_obtusilobum:2.7479885,Coelidium_humile:2.7479885,Coelidium_bullatum:2.7479885,Coelidium_muirii:2.7479885,Coelidium_cedarbergensis:2.7479885,Coelidium_dahlgrenii:2.7479885,Coelidium_tortile:2.7479885,Coelidium_minimum:2.7479885,Coelidium_spinosum:2.7479885,Coelidium_flavum:2.7479885,Coelidium_perplexum:2.7479885,Coelidium_purpureum:2.7479885,Coelidium_esterhuyseniae:2.7479885,Coelidium_villosum:2.7479885,Coelidium_cymbifolium:2.7479885,Coelidium_ciliare:2.7479885,Coelidium_pageae:2.7479885):2.7479885,(((Xiphotheca_tecta:1.3739561,Xiphotheca_canescens:1.3739561)mrcaott806767ott846077:1.3739561,Xiphotheca_phylicoides:2.7479124)mrcaott806767ott846067:1.3739561,((Xiphotheca_reflexa:1.3739561,Xiphotheca_guthriei:1.3739561)mrcaott846065ott846071:1.3739561,Xiphotheca_cordifolia:2.7479124)mrcaott846065ott846075:1.3739561)mrcaott806767ott846065:1.3739561):1.789583):4.251329,((((Virgilia_oroboides_subsp._ferruginea:0.011891,Virgilia_divaricata:0.011891):1.977377,Virgilia_oroboides_subsp._oroboides:1.989268):1.173473,Virgilia_oroboides:3.162741):7.421464,(Calpurnia_aurea:0.690479,Calpurnia_sericea:0.690479,Calpurnia_intrusa:0.69047,Calpurnia_robinioides:0.69047,Calpurnia_capensis:0.69047,Calpurnia_lasiogyna:0.69047):9.893726):0.952685):1.345588,(Cyclopia_subternata:3.368076,Cyclopia_aurescens:3.36808,(Cyclopia_genistoides:1.684038,Cyclopia_falcata:1.684038):1.684038,Cyclopia_intermedia:3.36808,(Cyclopia_glabra:1.6839895,Cyclopia_meyeriana:1.6839895)mrcaott333442ott786756:1.6839895,Cyclopia_sp._Crisp_9061:3.36808,Cyclopia_capensis:3.36808,Cyclopia_longiflora:3.36808,Cyclopia_buxifolia:3.36808,Cyclopia_bowieana:3.36808,Cyclopia_dregeana:3.36808,Cyclopia_montana:3.36808,Cyclopia_filiformis:3.36808):9.514401):29.751373):1.269076,(((((Thermopsis_alpina:2.885957,(Piptanthus_nepalensis:1.4429785,Piptanthus_leiocarpus:1.4429885,Piptanthus_tomentosus:1.4429885,Piptanthus_concolor:1.4429885,Piptanthus_laburnifolius:1.4429885):1.4429785):1.243086,Thermopsis_lanceolata:4.129043):1.96701,Anagyris_foetida:6.096053):14.845678,((Thermopsis_rhombifolia:2.63926,Baptisia_australis:2.63926):0.009444,Thermopsis_turcica:2.648703):18.293028,Thermopsis_fabacea:20.94173,Thermopsis_divaricarpa:20.94173,Thermopsis_licentiana:20.94173,Thermopsis_smithiana:20.94173,Thermopsis_macrophylla:20.94173,Thermopsis_villosa:20.94173,Thermopsis_turkestanica:20.94173,Thermopsis_schischkinii:20.94173,Thermopsis_barbata:20.94173,Thermopsis_chinensis:20.94173,Thermopsis_inflata:20.94173,Thermopsis_califormica:20.94173,Thermopsis_californica:20.94173,Thermopsis_jacutica:20.94173,Thermopsis_alterniflora:20.94173,Thermopsis_macropohylla:20.94173,Thermopsis_gyirongensis:20.94173,Thermopsis_dahurica:20.94173,Thermopsis_przewalskii:20.94173,Thermopsis_mollis:20.94173,Thermopsis_longicarpa:20.94173,Thermopsis_robusta:20.94173,Thermopsis_dolichocarpa:20.94173,Thermopsis_fraxinifolia:20.94173,Thermopsis_gracilis:20.94173,Thermopsis_yushuensis:20.94173,Thermopsis_bargusinensis:20.94173,Thermopsis_kaxgarica:20.94173,Thermopsis_mongolica:20.94173,Thermopsis_montana_var._ovata:20.94173,Baptisia_sphaerocarpa:20.94173,Baptisia_alba:20.94173,Baptisia_cinerea:20.94173,Baptisia_bracteata:20.94173,Baptisia_tinctoria:20.94173,Baptisia_lanceolata:20.94173,Baptisia_arachnifera:20.94173,Baptisia_leucophoea:20.94173,Baptisia_fragilis:20.94173,Baptisia_intermedia:20.94173,Baptisia_pinetorum:20.94173,Baptisia_hybr:20.94173,Baptisia_bicolor:20.94173,Baptisia_lecontei:20.94173,Baptisia_deamii:20.94173,Baptisia_megacarpa:20.94173,Baptisia_microphylla:20.94173,Baptisia_×variicolor:20.94173,Baptisia_calycosa:20.94173,Baptisia_sulphurea:20.94173,Baptisia_simplicifolia:20.94173,Baptisia_nuttalliana:20.94173,Baptisia_stricta:20.94173,Baptisia_serenae:20.94173,Baptisia_fulva:20.94173,Baptisia_lactea:20.94173):2.351338,(Ammopiptanthus_nanus:1.19685,Ammopiptanthus_mongolicus:1.19685):22.096218):20.60986):11.782554,(((((((((Brongniartia_alamosana:2.555739,Brongniartia_peninsularis:2.555739):0.006385,Brongniartia_inconstans:2.562123):2.878644,Brongniartia_pringlei:5.440767):1.979215,Brongniartia_lupinoides:7.419983):5.101886,Brongniartia_ulbrichiana:12.521869,Brongniartia_magnibracteata:12.52187,Brongniartia_pacifica:12.52187,Brongniartia_flava:12.52187,Brongniartia_minutifolia:12.52187,Brongniartia_mollicula:12.52187,Brongniartia_oligosperma:12.52187,Brongniartia_diffusa:12.52187,Brongniartia_argentea:12.52187,Brongniartia_luisana:12.52187,Brongniartia_foliolosa:12.52187,Brongniartia_guerrerensis:12.52187,Brongniartia_paniculata:12.52187,Brongniartia_tenuifolia:12.52187,Brongniartia_mollis:12.52187,Brongniartia_norrisii:12.52187,Brongniartia_imitator:12.52187,Brongniartia_glabrata:12.52187,Brongniartia_goldmanii:12.52187,Brongniartia_sericea:12.52187,Brongniartia_shrevei:12.52187,Brongniartia_mortonii:12.52187,Brongniartia_canescens:12.52187,Brongniartia_cordata:12.52187,Brongniartia_hirsuta:12.52187,Brongniartia_minima:12.52187,Brongniartia_discolor:12.52187,Brongniartia_revoluta:12.52187,Brongniartia_argyrophylla:12.52187,Brongniartia_trifoliata:12.52187,Brongniartia_vicioides:12.52187,Brongniartia_nudiflora:12.52187,Brongniartia_sousae:12.52187,Brongniartia_parvifolia:12.52187,Brongniartia_suberea:12.52187,Brongniartia_vazquezii:12.52187,Brongniartia_proteranthera:12.52187,Brongniartia_cuneata:12.52187,Brongniartia_funiculata:12.52187,Brongniartia_pauciflora:12.52187,Brongniartia_lunata:12.52187,Brongniartia_podalyrioides:12.52187,Brongniartia_robinioides:12.52187,Brongniartia_caeciliae:12.52187,Brongniartia_intermedia:12.52187,Brongniartia_seleri:12.52187,Brongniartia_abbottiae:12.52187,Brongniartia_rozynskii:12.52187,Brongniartia_retusa:12.52187):4.582973,(((Templetonia_incana:8.860458,(Lamprolobium_fruticosum:4.430229,Lamprolobium_grandiflorum:4.430229):4.430229):6.712886,Plagiocarpus_axillaris:15.573344):0.752094,(Templetonia_retusa:15.47787,Templetonia_hookeri:15.47787):0.847567):0.779404,(Hovea_elliptica:8.552031,Hovea_acanthoclada:8.552031,Hovea_arnhemica:8.552031,Hovea_chorizemifolia:8.552031,Hovea_linearis:8.552031,Hovea_longipes:8.552031,Hovea_pungens:8.552031,Hovea_stricta:8.552031,Hovea_trisperma:8.552031,Hovea_purpurea:8.552031,Hovea_acutifolia:8.552031,Hovea_longifolia:8.552031,Hovea_planifolia:8.552031,Hovea_tholiformis:8.552031,Hovea_lorata:8.552031,Hovea_cymbiformis:8.552031,Hovea_corrickiae:8.552031,Hovea_pannosa:8.552031,Hovea_apiculata:8.552031,Hovea_ramulosa:8.552031,Hovea_impressinerva:8.552031,Hovea_angustissima:8.552031,Hovea_densivellosa:8.552031,Hovea_rosmarinifolia:8.552031,Hovea_similis:8.552031,Hovea_speciosa:8.552031,Hovea_parvicalyx:8.552031,Hovea_heterophylla:8.552031,Hovea_magnibractea:8.552031,Hovea_pedunculata:8.552031,Hovea_lanceolata:8.552031,Hovea_clavata:8.552031,Hovea_tasmanica:8.552031,Hovea_montana:8.552031,Hovea_asperifolia:8.552031,Hovea_graniticola:8.552031,Hovea_nana:8.552031,Hovea_nitida:8.552031,Hovea_grandiflora:8.552031,Hovea_ilicifolia:8.552031,Hovea_latifolia:8.552031)Hovea:8.552031):11.269272,(((Poecilanthe_grandiflora:3.800163,Poecilanthe_falcata:3.800163):8.183106,Poecilanthe_ulei:11.983269):0.834479,((Poecilanthe_itapuana:7.596348,Poecilanthe_parviflora:7.596348):0.76322,Poecilanthe_subcordata:8.359568):4.45818):15.556365):1.037614,(Cyclolobium_nutans:2.442705,Cyclolobium_brasiliense:2.442705,Cyclolobium_vecchii:2.4427,Cyclolobium_claussenii:2.4427,Cyclolobium_blanchetianum:2.4427,Cyclolobium_louveira:2.4427):26.969023):1.419349,(((((Harpalyce_hilariana:1.925646,Harpalyce_parvifolia:1.925646):1.114633,Harpalyce_lanata:3.040279):0.669875,Harpalyce_brasiliana:3.710154):6.077995,(Harpalyce_arborescens:4.668613,Harpalyce_formosa:4.668613):5.119536,Harpalyce_pringlei:9.78814,Harpalyce_villosa:9.78814,Harpalyce_cubensis:9.78814,Harpalyce_ekmanii:9.78814,Harpalyce_foliosa:9.78814,Harpalyce_lepidota:9.78814,Harpalyce_moana:9.78814,Harpalyce_acunae:9.78814,Harpalyce_macrocarpa:9.78814,Harpalyce_nipensis:9.78814,Harpalyce_rupicola:9.78814,Harpalyce_alainii:9.78814,Harpalyce_flexuosa:9.78814,Harpalyce_robusta:9.78814,Harpalyce_cristalensis:9.78814,Harpalyce_macedoi:9.78814,Harpalyce_maisiana:9.78814,Harpalyce_borhidii:9.78814,Harpalyce_minor:9.78814,Harpalyce_mexicana:9.78814,Harpalyce_baracoensis:9.78814,Harpalyce_sousai:9.78814,Harpalyce_toaensis:9.78814,Harpalyce_angustifolia:9.78814,Harpalyce_flexousa:9.78814,Harpalyce_macrobotrya:9.78814,Harpalyce_retusa:9.78814):13.538227,(Tabaroa_caatingicola:18.104832,Poecilanthe_effusa:18.104832):5.221544):7.5047,Poecilanthe_amazonica:30.83107,Poecilanthe_hostmannii:30.83107,Poecilanthe_ovalifolia:30.83107,Poecilanthe_fluminensis:30.83107):24.854404):3.521698,(((((((((((((((((((((((((((Dalbergia_subcymosa:0.398729,Dalbergia_obovata:0.398729):0.003447,Dalbergia_multijuga:0.402176):1.884481,(Dalbergia_arbutifolia:1.20418,Dalbergia_nitidula:1.20418):1.082478):0.809282,Dalbergia_sissoo:3.095939):0.004102,Dalbergia_trichocarpa:3.100041):0.004412,(((Dalbergia_dialoides:0.00496,Dalbergia_entadoides:0.00496):1.137341,Dalbergia_rimosa:1.142301):0.003378,(Dalbergia_tonkinensis:0.016443,Dalbergia_odorifera:0.016443):1.129237):1.958774):0.439963,(Dalbergia_congestiflora:1.772208,Dalbergia_brasiliensis:1.772228,(Dalbergia_decipularis:0.8860532,(Dalbergia_frutescens_var._tomentosa:0.44302663,Dalbergia_frutescens_var._frutescens:0.44302663)Dalbergia_frutescens:0.44302663)mrcaott1000956ott5538413:0.8860532):1.772208):0.451059,Dalbergia_volubilis:3.995475):0.006954,(((Dalbergia_dyeriana:2.84621,Dalbergia_thorelii:2.84621):1.149833,Dalbergia_glabra:3.996043):0.002784,Dalbergia_horrida:3.998827):0.003602):0.003323,Dalbergia_armata:4.005752):0.004525,Dalbergia_cultrata:4.010277):0.005514,Dalbergia_parviflora:4.015791):0.006882,Dalbergia_mimosoides:4.022673):5.389572,((((((Dalbergia_rubiginosa:1.111156,Dalbergia_tamarindifolia:1.111156):0.026521,Dalbergia_pinnata:1.137677):1.042185,Dalbergia_candenatensis:2.179862):1.735102,(Dalbergia_velutina:1.689624,Dalbergia_benthamii:1.689624):2.22534):2.768919,(Dalbergia_melanoxylon:5.186798,Dalbergia_stipulacea:5.186798):1.497086):2.722077,((((Dalbergia_nigrescens:4.617631,Dalbergia_lanceolaria:4.617631):0.003622,(Dalbergia_hupeana:1.676758,Dalbergia_balansae:1.676758):2.944494):1.771549,(Dalbergia_hancei:0.016683,Dalbergia_oliveri:0.016683):6.376118):1.037562,Dalbergia_cana:7.430363):1.975597):0.006285):0.009445,(((Dalbergia_ovata:3.687648,Dalbergia_latifolia:3.687648):1.139754,Dalbergia_cochinchinensis:4.827403):1.247596,Dalbergia_boehmii:6.074999):3.346692):0.004484,Dalbergia_retusa:9.426174):2.253494,(Dalbergia_ecastaphyllum:3.507739,Dalbergia_monetaria:3.507739):8.171928):0.018203,Dalbergia_miscolobium:11.697871):14.015041,((((((Machaerium_pittieri:4.822467,Machaerium_seemannii:4.822467):2.587948,Machaerium_millei:7.410415):1.864003,(Machaerium_milleflorum:9.268252,Machaerium_salvadorense:9.268252):0.006166):0.006667,(Machaerium_kegelii:7.412579,Steinbachiella_leptoclada:7.412579):1.868505):1.256483,((Machaerium_isadelphum:3.456676,Machaerium_riparium:3.456676):3.522451,(Machaerium_lunatum:1.714555,Machaerium_biovulatum:1.714555):5.264572):3.55844,(Machaerium_oblongifolium:5.2686048,(Machaerium_opacum:2.6343024,Machaerium_acutifolium:2.6343024)mrcaott194087ott727205:2.6343024,Machaerium_glabrum:5.2686048,Machaerium_gracile:5.2686048,Machaerium_brasiliense:5.2686048,Machaerium_stipitatum:5.2686048,Machaerium_villosum:5.2686048)mrcaott194085ott194087:5.2686048,(Machaerium_hirtum:5.2686048,Machaerium_aculeatum:5.2686048)mrcaott194089ott194098:5.2686048,Machaerium_nictitans:10.53757,Machaerium_inundatum:10.53757,Machaerium_sp._Pennington_703:10.53757,Machaerium_scleroxylon:10.53757,Machaerium_arboreum:10.53757,Machaerium_cobanense:10.53757,Machaerium_falciforme:10.53757,Machaerium_floribundum:10.53757,Machaerium_hatschbachii:10.53757,Machaerium_latifolium:10.53757,Machaerium_humboldtianum:10.53757,Machaerium_ovalifolium:10.53757,Machaerium_costulatum:10.53757,Machaerium_macrophyllum:10.53757,Machaerium_amplum:10.53757,Machaerium_tortipes:10.53757,Machaerium_darlense:10.53757,Machaerium_mutisii:10.53757,Machaerium_melanophyllum:10.53757,Machaerium_obovatum:10.53757,Machaerium_compressicaule:10.53757,Machaerium_bondaense:10.53757,Machaerium_eliasii:10.53757,Machaerium_chiapense:10.53757,Machaerium_hoehneanum:10.53757,Machaerium_castaneiflorum:10.53757,Machaerium_foliosum:10.53757,Machaerium_leiophyllum:10.53757,Machaerium_jacarandifolium:10.53757,Machaerium_allemanii:10.53757,Machaerium_ternatum:10.53757,Machaerium_ferox:10.53757,Machaerium_floridum:10.53757,Machaerium_leucopterum:10.53757,Machaerium_myrianthum:10.53757,Machaerium_salzmannii:10.53757,Machaerium_tovarense:10.53757,Machaerium_campylothyrsum:10.53757,Machaerium_condensatum:10.53757,Machaerium_incorruptibile:10.53757,Machaerium_kuhlmannii:10.53757,Machaerium_amazonense:10.53757,Machaerium_aureiflorum:10.53757,Machaerium_goudotii:10.53757,Machaerium_violaceum:10.53757,Machaerium_peruvianum:10.53757,Machaerium_fruticosum:10.53757,Machaerium_firmum:10.53757,Machaerium_viridipetalum:10.53757,Machaerium_nigrum:10.53757,Machaerium_latialatum:10.53757,Machaerium_caudatum:10.53757,Machaerium_tolimense:10.53757,Machaerium_eriocarpum:10.53757,Machaerium_multifoliolatum:10.53757,Machaerium_discolor:10.53757,Machaerium_uribei:10.53757,Machaerium_saraense:10.53757,Machaerium_complanatum:10.53757,Machaerium_chambersii:10.53757,Machaerium_polyphyllum:10.53757,Machaerium_guanaiense:10.53757,Machaerium_vellosianum:10.53757,Machaerium_madeirense:10.53757,Machaerium_quinata:10.53757,Machaerium_fulvovenosum:10.53757,Machaerium_glabripes:10.53757,Machaerium_punctatum:10.53757,Machaerium_lanceolatum:10.53757,Machaerium_cuzcoense:10.53757,Machaerium_legale:10.53757,Machaerium_pilosum:10.53757,Machaerium_uncinatum:10.53757,Machaerium_darienense:10.53757,Machaerium_capote:10.53757,Machaerium_penduliflorum:10.53757,Machaerium_froesii:10.53757,Machaerium_nicticans:10.53757,Machaerium_trifoliolatum:10.53757,Machaerium_fluminense:10.53757,Machaerium_cuspidatum:10.53757,Machaerium_lindenianum:10.53757,Machaerium_pedicellatum:10.53757,Machaerium_glabratum:10.53757,Machaerium_huanucoense:10.53757,Machaerium_aristulatum:10.53757,Machaerium_nicaraguense:10.53757,Machaerium_martii:10.53757,Machaerium_piresii:10.53757,Machaerium_cirrhiferum:10.53757,Machaerium_paraense:10.53757,Machaerium_eggersii:10.53757,Machaerium_moritzianum:10.53757,Machaerium_juglandifolium:10.53757,Machaerium_parvifolium:10.53757,Machaerium_longistipitatum:10.53757,Machaerium_conzattii:10.53757,Machaerium_subrhombiforme:10.53757,Machaerium_rogaguense:10.53757,Machaerium_duckeanum:10.53757,Machaerium_splendens:10.53757,Machaerium_rectipes:10.53757,Machaerium_pseudotipe:10.53757,Machaerium_oxyphyllum:10.53757,Machaerium_caratinganum:10.53757,Machaerium_grandifolium:10.53757,Machaerium_orthocarpum:10.53757,Machaerium_mucronulatum:10.53757,Machaerium_eriostemon:10.53757,Machaerium_leiocarpum:10.53757,Machaerium_spinosum:10.53757,Machaerium_vestitum:10.53757,Machaerium_puberulum:10.53757,Machaerium_striatum:10.53757,Machaerium_violaceo-purpureum:10.53757,Machaerium_minutiflorum:10.53757,Machaerium_lanatum:10.53757,Machaerium_dimorphandrum:10.53757,Machaerium_caicarense:10.53757,Machaerium_berteronianum:10.53757,Machaerium_truxillense:10.53757,Machaerium_papilisetosum:10.53757,Machaerium_cantarellianum:10.53757,Machaerium_paniculatum:10.53757,Machaerium_sieberi:10.53757,Machaerium_spicatum:10.53757,Machaerium_stygium:10.53757,Machaerium_verrucosum:10.53757,Machaerium_cultratum:10.53757,Machaerium_brachycarpum:10.53757,Machaerium_densicomum:10.53757,Machaerium_debile:10.53757,Machaerium_dubium:10.53757,Machaerium_whitfordii:10.53757,Machaerium_declinatum:10.53757,Machaerium_lineatum:10.53757,Machaerium_androvillosum:10.53757,Machaerium_aureum:10.53757,Machaerium_glaziovii:10.53757,Machaerium_jobimianum:10.53757,Machaerium_langlassei:10.53757,Machaerium_macaense:10.53757,Machaerium_praecox:10.53757,Machaerium_reticulatum:10.53757,Machaerium_robsonnianum:10.53757,Machaerium_ruddianum:10.53757,Machaerium_sericiflorum:10.53757):11.297885,(((((Aeschynomene_mollicula:3.069568,Aeschynomene_brevifolia:3.069568):0.006962,Aeschynomene_falcata:3.07653):0.121402,(Aeschynomene_fascicularis:1.598966,Aeschynomene_martii:1.598966,Aeschynomene_vogelii:1.598966,Aeschynomene_paniculata:1.598966,Aeschynomene_purpusii:1.598966,Aeschynomene_brasiliana_var._brasiliana:1.598966):1.598966):2.923331,(((Aeschynomene_elegans:2.207921,Aeschynomene_brasiliana:2.207921):0.005216,Aeschynomene_viscidula:2.213136):0.651719,Aeschynomene_scoparia:2.864856):3.256407):7.814093,Aeschynomene_hystrix:13.935356):7.900097):3.877459):10.441016,Weberbauerella_brongniartioides:36.153927):0.011739,((((((((((((Aeschynomene_cristata:1.231012,Aeschynomene_afraspera:1.231012):3.929504,(Aeschynomene_nilotica:2.583112,Aeschynomene_fluitans:2.583112):2.577404):3.523325,Aeschynomene_aspera:8.683841):4.345293,Aeschynomene_schimperi:13.029134):4.630042,(Aeschynomene_crassicaulis:7.53206,Aeschynomene_pfundii:7.53206):10.127116):0.006683,(Aeschynomene_uniflora:16.099066,Aeschynomene_elaphroxylon:16.099066):1.566793):6.629601,Humularia_corbisieri:24.29546):0.244668,(Bryaspis_humularioides:12.270064,Bryaspis_lupulina:12.270064):12.270064):4.378348,(Aeschynomene_parviflora:21.254395,Aeschynomene_montevidensis:21.254395):7.664082):0.006453,((Kotschya_africana:7.329998,Kotschya_lutea:7.329998,Kotschya_ochreata:7.33,Kotschya_aeschynomenoides:7.33,Kotschya_platyphylla:7.33,Kotschya_imbricata:7.33,Kotschya_strobilantha:7.33,Kotschya_oubanguiensis:7.33,Kotschya_prittwitzii:7.33,Kotschya_recurvifolia:7.33,Kotschya_uniflora:7.33,Kotschya_eurycalyx:7.33,Kotschya_perrieri:7.33,Kotschya_schweinfurthii:7.33,Kotschya_coalescens:7.33,Kotschya_scaberrima:7.33,Kotschya_bullockii:7.33,Kotschya_micrantha:7.33,Kotschya_suberifera:7.33,Kotschya_goetzei:7.33,Kotschya_thymodora:7.33,Kotschya_carsonii:7.33,Kotschya_longiloba:7.33,Kotschya_speciosa:7.33,Kotschya_capitulifera:7.33,Kotschya_stolonifera:7.33,Kotschya_parvifolia:7.33,Kotschya_strigosa:7.33,Kotschya_princeana:7.33,Kotschya_uguenensis:7.33):18.561333,(Smithia_abyssinica:12.945665,Smithia_ciliata:12.945665,Smithia_sensitiva:12.945665,Smithia_erubescens:12.945665,Smithia_eylesii:12.945665,Smithia_oligantha:12.945665,Smithia_purpurea:12.945665,Smithia_gracilis:12.945665,Smithia_grandis:12.945665,Smithia_laxiflora:12.945665,Smithia_racemosa:12.945665,Smithia_capitata:12.945665,Smithia_finetii:12.945665,Smithia_elliotii:12.945665,Smithia_bigemina:12.945665,Smithia_venkobarowii:12.945665,Smithia_agharkarii:12.945665,Smithia_salsuginea:12.945665,Smithia_conferta:12.945665,Smithia_hirsuta:12.945665,Smithia_setulosa:12.945665,Smithia_pycnantha:12.945665,Smithia_saluginea:12.945665):12.945665):3.0336):0.668276,((((((Aeschynomene_indica:1.806393,Aeschynomene_evenia:1.806393):1.380933,Aeschynomene_scabra:3.187326):0.015646,(Aeschynomene_rudis:2.240604,Aeschynomene_virginica:2.240604):0.962368):1.254805,Aeschynomene_ciliata:4.457777):5.879753,Aeschynomene_pratensis:10.337531):13.507423,Aeschynomene_deamii:23.844954):5.748252):2.71263,((Aeschynomene_villosa:3.02842,Aeschynomene_americana:3.02842):10.382627,Aeschynomene_fluminensis:13.411048):18.894789):3.859829):0.664253,(((((Diphysa_humilis:3.501003,Diphysa_floribunda:3.501003):0.72456,Diphysa_ormocarpoides:4.225563):0.224527,(Diphysa_americana:1.923301,Diphysa_thurberi:1.923301):2.526789,Diphysa_macrophylla:4.45009,Diphysa_sennoides:4.45009,Diphysa_suberosa:4.45009,Diphysa_racemosa:4.45009,Diphysa_spinosa:4.45009,Diphysa_robinioides:4.45009,Diphysa_occidentalis:4.45009,Diphysa_minutifolia:4.45009,Diphysa_villosa:4.45009,Diphysa_microphylla:4.45009,Diphysa_puberulenta:4.45009,Diphysa_punctata:4.45009,Diphysa_macrocarpa:4.45009,Diphysa_vesicaria:4.45009):3.975161,((Pictetia_marginata:2.205395,Pictetia_angustifolia:2.205395):3.85073,Pictetia_aculeata:6.056124,Pictetia_nipensis:6.05612,Pictetia_spinosa:6.05612,Pictetia_mucronata:6.05612,Pictetia_obcordata:6.05612,Pictetia_sulcata:6.05612,Pictetia_jussiaei:6.05612):2.369126):2.262493,((Ormocarpum_keniense:2.175288,(Ormocarpum_kirkii:1.087644,Ormocarpum_bernierianum:1.087654):1.087644):3.855948,(Peltiera_nitida:2.27153,(Ormocarpopsis_itremoensis:1.135765,Ormocarpopsis_parvifolia:1.135775,Ormocarpopsis_mandrarensis:1.135775,Ormocarpopsis_tulearensis:1.135775,Ormocarpopsis_aspera:1.135775,Ormocarpopsis_calcicola:1.135775):1.135765):3.759706):4.656507,Ormocarpum_gillettii:10.68774,Ormocarpum_pubescens:10.68774,Ormocarpum_klainei:10.68774,Ormocarpum_schliebenii:10.68774,Ormocarpum_rectangulare:10.68774,Ormocarpum_verrucosum:10.68774,Ormocarpum_somalense:10.68774,Ormocarpum_sennoides:10.68774,Ormocarpum_orientale:10.68774,Ormocarpum_megalophyllum:10.68774,Ormocarpum_muricatum:10.68774,Ormocarpum_yemenense:10.68774,Ormocarpum_coeruleum:10.68774,Ormocarpum_dhofarense:10.68774,Ormocarpum_drakei:10.68774,Ormocarpum_flavum:10.68774,Ormocarpum_trachycarpum:10.68774,Ormocarpum_trichocarpum:10.68774,Ormocarpum_suberosum:10.68774):26.142176):5.717042,((((((((((((((((((((Pterocarpus_santalinoides:0.463634,Pterocarpus_amazonum:0.463634):0.009254,Pterocarpus_magnicarpus:0.472889):2.429418,Pterocarpus_steinbachianus:2.902307):1.596469,Pterocarpus_rohrii:4.498775):0.012454,Pterocarpus_michelianus:4.511229):0.003063,Pterocarpus_orbiculatus:4.514292):0.349031,Pterocarpus_amphymenium:4.863323):1.529692,(((Pterocarpus_villosus:0.009895,Pterocarpus_monophyllus:0.009895):0.010694,Pterocarpus_ternatus:0.020588):2.577545,Pterocarpus_zehntneri:2.598133):3.794882):1.165648,(Paramachaerium_ormosioides:5.240395,Paramachaerium_schomburgkii:5.240395,Paramachaerium_gruberi:5.24039,Paramachaerium_krukovii:5.24039,Paramachaerium_schunkei:5.24039):2.318268):0.383004,(Pterocarpus_mildbraedii_subsp._mildbraedii:7.911415,Pterocarpus_tinctorius:7.911415):0.030253):0.009772,Pterocarpus_officinalis:7.951439):0.008769,(((Pterocarpus_marsupium:1.997463,Pterocarpus_santalinus:1.997463):0.023054,(Pterocarpus_macrocarpus:0.474532,Pterocarpus_indicus:0.474532):1.545985):3.846722,Etaballia_dubia:5.867239):2.092969):3.505759,((((Centrolobium_sclerophyllum:1.086793,Centrolobium_microchaete:1.086793):0.451957,Centrolobium_robustum:1.53875):0.246753,(Centrolobium_ochroxylum:1.777019,Centrolobium_paraense:1.777019):0.008483):7.45749,(Tipuana_tipu:8.591084,Inocarpus_fagifer:8.591084):0.651908):2.222976):0.722622,(Pterocarpus_acapulcensis:11.006926,Maraniona_lavinii:11.006926):1.181663):11.659119,(Grazielodendron_riodocensis:20.728695,(Platypodium_elegans:10.364347,Platypodium_viride:10.364347):10.364347):3.119013):2.011397,((Acosmium_cardenasii:1.395781,Acosmium_diffusissimum:1.395781):0.543741,Acosmium_lentiscifolium:1.939522,Acosmium_subelegans:1.93952,Acosmium_fallax:1.93952,Acosmium_glaziovianum:1.93952,Acosmium_tomentellum:1.93952,Acosmium_trichonema:1.93952,Acosmium_mohlenbrockii:1.93952,Acosmium_stirtonii:1.93952):23.919582):5.964816,(Brya_ebenus:15.911961,(Cranocarpus_martii:7.955817,Cranocarpus_mezii:7.955817,Cranocarpus_gracilis:7.955817)Cranocarpus:7.955817):15.911961):4.941358,(((((Arachis_triseminata:4.405162,Arachis_pintoi:4.405162):0.458411,Arachis_major:4.863573,((Arachis_hypogaea_var._vulgaris:1.6211418,Arachis_hypogaea_var._aequatoriana:1.6211418)Arachis_hypogaea_subsp._fastigiata:1.6211418,(Arachis_hypogaea_var._hirsuta:1.6211418,Arachis_hypogaea_var._hypogaea:1.6211418,Arachis_hypogaea_var._peruviana:1.6211418)Arachis_hypogaea_subsp._hypogaea:1.6211418)Arachis_hypogaea:1.6211418,Arachis_guaranitica:4.86357,Arachis_kempff-mercadoi:4.86357,Arachis_kuhlmannii:4.86357,Arachis_linearifolia:4.86357,Arachis_lutescens:4.86357,Arachis_microsperma:4.86357,Arachis_pflugeae:4.86357,Arachis_praecox:4.86357,Arachis_repens:4.86357,Arachis_schinini:4.86357,Arachis_matiensis:4.86357,Arachis_monticola:4.86357,Arachis_cruziana:4.86357,Arachis_burkartii:4.86357,Arachis_burchellii:4.86357,Arachis_brevipetiolata:4.86357,Arachis_villosulicarpa:4.86357,Arachis_tuberosa:4.86357,Arachis_williamsii:4.86357,Arachis_sp._COAN:4.86357,Arachis_helodes:4.86357,Arachis_valida:4.86357,Arachis_kretschmeri:4.86357,Arachis_chiquitana:4.86357,Arachis_appressipila:4.86357,Arachis_rigonii:4.86357,Arachis_stenophylla:4.86357,Arachis_sylvestris:4.86357,Arachis_pusilla:4.86357,Arachis_stenosperma:4.86357,Arachis_glandulifera:4.86357,Arachis_decora:4.86357,Arachis_ipaensis:4.86357,Arachis_duranensis:4.86357,(Arachis_paraguariensis_subsp._capibarensis:2.4317133,Arachis_paraguariensis_subsp._paraguariensis:2.4317133)Arachis_paraguariensis:2.4317133,Arachis_batizocoi:4.86357,Arachis_correntina:4.86357,Arachis_hermannii:4.86357,Arachis_magna:4.86357,Arachis_palustris:4.86357,Arachis_simpsonii:4.86357,Arachis_diogoi:4.86357,Arachis_villosa:4.86357,(Arachis_glabrata_var._hagenbeckii:2.4317133,Arachis_glabrata_var._glabrata:2.4317133)Arachis_glabrata:2.4317133,Arachis_hoehnei:4.86357,Arachis_sp._DAP-2004-1:4.86357,Arachis_sp._DAP-2004-2:4.86357,Arachis_sp._DAP-2004-3:4.86357,Arachis_aff._cardenasii_DAP-2004:4.86357,Arachis_cardenasii:4.86357,Arachis_subcoriacea:4.86357,Arachis_benthamii:4.86357,Arachis_trinitensis:4.86357,Arachis_herzogii:4.86357,Arachis_gracilis:4.86357,Arachis_archeri:4.86357,Arachis_macedoi:4.86357,Arachis_pietrarellii:4.86357,Arachis_retusa:4.86357,Arachis_prostrata:4.86357,Arachis_giacomettii:4.86357,Arachis_marginata:4.86357,Arachis_seridoensis:4.86357,Arachis_douradiana:4.86357,Arachis_cryptopotamica:4.86357,Arachis_lignosa:4.86357,Arachis_dardani:4.86357,Arachis_×batizogaea:4.86357,Arachis_hybr:4.86357,Arachis_vallsii:4.86357,Arachis_setinervosa:4.86357,Arachis_oteroi:4.86357,Arachis_benensis:4.86357,Arachis_pseudovillosa:4.86357,Arachis_hatschbachii:4.86357,Arachis_dardanoi:4.86357,Arachis_gregoryi:4.86357,Arachis_hassleri:4.86357,Arachis_interrupta:4.86357,Arachis_krapovickasii:4.86357,Arachis_nitida:4.86357,Arachis_porphyrocalyx:4.86357,Arachis_schininii:4.86357,Arachis_sesquijuga:4.86357,Arachis_submarginata:4.86357,(Stylosanthes_hamata:2.4317322,Stylosanthes_calcicola:2.4317322,Stylosanthes_bracteata:2.4317322,Stylosanthes_angustifolia:2.4317322,Stylosanthes_campestris:2.4317322,Stylosanthes_cayennensis:2.4317322,Stylosanthes_aurea:2.4317322,Stylosanthes_biflora:2.4317322,Stylosanthes_macrosoma:2.4317322,((Stylosanthes_guianensis_subsp._dissitiflora:0.8105774,(Stylosanthes_guianensis_var._pauciflora:0.4052887,Stylosanthes_guianensis_var._canescens:0.4052887,Stylosanthes_guianensis_var._microcephala:0.4052887)Stylosanthes_guianensis_subsp._guianensis:0.4052887)Stylosanthes_guianensis:0.8105774,Stylosanthes_hippocampoides:1.6211548,Stylosanthes_grandiflora:1.6211548,Stylosanthes_gracilis:1.6211548)Stylosanthes_guianensis_species_complex:0.8105774,Stylosanthes_viscosa:2.4317322,Stylosanthes_sympodialis:2.4317322,Stylosanthes_grandifolia:2.4317322,Stylosanthes_tomentosa:2.4317322,Stylosanthes_erecta:2.4317322,Stylosanthes_mexicana:2.4317322,Stylosanthes_seabrana:2.4317322,Stylosanthes_montevidensis:2.4317322,Stylosanthes_scabra:2.4317322,Stylosanthes_leiocarpa:2.4317322,Stylosanthes_macrocephala:2.4317322,Stylosanthes_pilosa:2.4317322,Stylosanthes_capitata:2.4317322,Stylosanthes_debilis:2.4317322,Stylosanthes_fruticosa:2.4317322,Stylosanthes_ingrata:2.4317322,Stylosanthes_subsericea:2.4317322,Stylosanthes_aff._hamata_Correll_40643:2.4317322,Stylosanthes_aff._calcicola_JVS-2001:2.4317322,Stylosanthes_hispida:2.4317322,Stylosanthes_vallsii:2.4317322,Stylosanthes_humilis:2.4317322,Stylosanthes_tuberculata:2.4317322,Stylosanthes_sundaica:2.4317322,Stylosanthes_sericeiceps:2.4317322,Stylosanthes_linearifolia:2.4317322,Stylosanthes_acuminata:2.4317322,Stylosanthes_macrocarpa:2.4317322,Stylosanthes_bahiensis:2.4317322,Stylosanthes_suborbiculata:2.4317322,Stylosanthes_ruellioides:2.4317322,Stylosanthes_nervosa:2.4317322,Stylosanthes_guineensis:2.4317322,Stylosanthes_figueroae:2.4317322,Stylosanthes_suffruticosa:2.4317322,Stylosanthes_diarthra:2.4317322,Stylosanthes_falconensis:2.4317322,Stylosanthes_longicarpa:2.4317322,Stylosanthes_maracajuensis:2.4317322,Stylosanthes_nunoi:2.4317322,Stylosanthes_quintanarooensis:2.4317322,Stylosanthes_recta:2.4317322,Stylosanthes_salina:2.4317322,Stylosanthes_venezuelensis:2.4317322)Stylosanthes:2.4317322):8.904108,(Chapmannia_sericea:6.8838406,Chapmannia_tinireana:6.8838406,Chapmannia_somalensis:6.8838406,Chapmannia_floridana:6.8838406,Chapmannia_prismatica:6.8838406,Chapmannia_reghidensis:6.8838406):6.8838406):9.741558,(Fissicalyx_fendleri:20.332037,Fiebrigiella_gracilis:20.332037):3.177201):9.872731,((Geoffroea_decorticans:9.731508,Geoffroea_spinosa:9.731508):6.405781,Cascaronia_astragalina:16.13729):17.24468):3.383309):0.616424,((Platymiscium_gracile:1.668824,Platymiscium_speciosum:1.668824):0.006533,Platymiscium_stipulare:1.675357):35.706345):2.539962,(Riedeliella_magalhaesii:19.960833,Riedeliella_sessiliflora:19.960833,Riedeliella_hassleri:19.960833,(Riedeliella_graciliflora:9.980416,(Discolobium_pulchellum:4.9901385,Discolobium_psoraleifolium:4.9901385,Discolobium_leptophyllum:4.9901385,Discolobium_hirtum:4.9901385,Discolobium_psoraliifolium:4.9901385,Discolobium_elongatum:4.9901385,Discolobium_tocantinum:4.9901385,Discolobium_paucijugum:4.9901385,Discolobium_junceum:4.9901385)Discolobium:4.9901385):9.980416):19.960833):2.625296):3.103542,((((((((((((Zornia_capensis:0.962138,Zornia_areolata:0.962138):1.033179,Zornia_dyctiocarpa:1.995316):0.139358,Zornia_gibbosa:2.134675):0.002873,Zornia_glochidiata:2.137548):0.503602,Zornia_sericea:2.64115):0.004642,((Zornia_leptophylla:2.044843,Zornia_reticulata:2.044843):0.379465,Zornia_melanocarpa:2.424308):0.221484):5.360374,Zornia_myriadena:8.006166):0.005692,(Zornia_harmsiana:6.707943,Zornia_cearensis:6.707943):1.303916,Zornia_milneana:8.01186,Zornia_sp._Lavin_5039:8.01186,Zornia_sp._SG221:8.01186,Zornia_reptans:8.01186,Zornia_brasiliensis:8.01186,Zornia_cantoniensis:8.01186,Zornia_vaughaniana:8.01186,Zornia_stirlingii:8.01186,Zornia_orbiculata:8.01186,Zornia_adenophora:8.01186,Zornia_pardina:8.01186,Zornia_prostrata:8.01186,Zornia_latifolia:8.01186,Zornia_apiculata:8.01186,Zornia_villosa:8.01186,Zornia_punctatissima:8.01186,Zornia_cryptantha:8.01186,Zornia_oligantha:8.01186,Zornia_songeensis:8.01186,Zornia_thymifolia:8.01186,Zornia_gemella:8.01186,Zornia_quilonensis:8.01186,Zornia_zollingeri:8.01186,Zornia_herbacea:8.01186,Zornia_ramboiana:8.01186,Zornia_filifoliola:8.01186,Zornia_laevis:8.01186,Zornia_linearis:8.01186,Zornia_baliensis:8.01186,Zornia_disticha:8.01186,Zornia_papuensis:8.01186,Zornia_multinervosa:8.01186,Zornia_lasiocarpa:8.01186,Zornia_microphylla:8.01186,Zornia_acuta:8.01186,Zornia_floribunda:8.01186,Zornia_echinata:8.01186,Zornia_flemmingioides:8.01186,Zornia_setosa:8.01186,Zornia_albolutescens:8.01186,Zornia_pratensis:8.01186,Zornia_intecta:8.01186,Zornia_albiflora:8.01186,Zornia_virgata:8.01186,Zornia_gardneriana:8.01186,Zornia_muelleriana:8.01186,Zornia_contorta:8.01186,Zornia_trachycarpa:8.01186,Zornia_megistocarpa:8.01186,Zornia_echinocarpa:8.01186,Zornia_bracteata:8.01186,Zornia_ulei:8.01186,Zornia_fimbriata:8.01186,Zornia_pallida:8.01186,Zornia_sinaloensis:8.01186,Zornia_pedunculata:8.01186,Zornia_venosa:8.01186,Zornia_burkartii:8.01186,Zornia_chaetophora:8.01186,Zornia_marajoara:8.01186,Zornia_ramosa:8.01186,Zornia_walkeri:8.01186,Zornia_hebecarpa:8.01186,Zornia_tenuifolia:8.01186,Zornia_curvata:8.01186,Zornia_glabra:8.01186,Zornia_muriculata:8.01186,Zornia_puberula:8.01186,Zornia_durumuensis:8.01186,Zornia_brevipes:8.01186,Zornia_maritima:8.01186,Zornia_piurensis:8.01186,Zornia_vestita:8.01186,Zornia_nuda:8.01186,Zornia_crinita:8.01186,Zornia_subsessilis:8.01186,Zornia_confusa:8.01186,Zornia_sp._Venter_1418:8.01186,Zornia_mitziana:8.01186,Zornia_acauensis:8.01186,Zornia_afranioi:8.01186,Zornia_afranoi:8.01186,Zornia_grandiflora:8.01186):7.005053,((((Amicia_medicaginea:5.135798,Amicia_andicola:5.135798):0.007623,Amicia_glandulosa:5.143422):1.344854,Amicia_zygomeris:6.488276):0.634596,Amicia_lobbiana:7.122871,(Amicia_sp._TES-2012:3.5612984,Amicia_micrantha_var._micrantha:3.5612984)Amicia_micrantha:3.5612984,Amicia_fimbriata:7.12287,Amicia_parvula:7.12287):7.89404):1.683485,(Poiretia_tetraphylla:8.350199,Poiretia_punctata:8.350199,Poiretia_angustifolia:8.350199,Poiretia_latifolia:8.350199,Poiretia_mattogrossensis:8.350199,Poiretia_elegans:8.350199,Poiretia_bahiana:8.350199,Poiretia_crenata:8.350199,Poiretia_longipes:8.350199,Poiretia_unifoliolata:8.350199,Poiretia_marginata:8.350199,Poiretia_gracilis:8.350199):8.350199):13.3651,(((((Chaetocalyx_scandens:6.232556,Chaetocalyx_brasiliensis:6.232556):0.537652,Chaetocalyx_nigricans:6.770208):2.631456,((Nissolia_schottii:1.57429,Nissolia_hirsuta:1.57429):0.014398,Nissolia_wislizeni:1.588688,Nissolia_gentryi:1.58868,Nissolia_leiogyne:1.58868,Nissolia_platycalyx:1.58868,Nissolia_microptera:1.58868,Nissolia_diversifolia:1.58868,Nissolia_laxior:1.58868,Nissolia_setosa:1.58868,Nissolia_chiapensis:1.58868,Nissolia_platycarpa:1.58868,Nissolia_montana:1.58868,Nissolia_hintonii:1.58868,Nissolia_fruticosa:1.58868,Nissolia_confertiflora:1.58868,Nissolia_ruddiae:1.58868):7.812977):1.883069,Chaetocalyx_latisiliqua:11.284734):0.567365,Chaetocalyx_blanchetiana:11.852099,Chaetocalyx_longiflorus:11.8521,Chaetocalyx_glaziovii:11.8521,Chaetocalyx_klugii:11.8521,Chaetocalyx_bracteosa:11.8521,Chaetocalyx_latissiliqua:11.8521,Chaetocalyx_acutifolia:11.8521,Chaetocalyx_platycarpa:11.8521,Chaetocalyx_weberbaueri:11.8521,Chaetocalyx_tomentosa:11.8521,Chaetocalyx_chacoensis:11.8521,Chaetocalyx_matudae:11.8521,Chaetocalyx_subulatus:11.8521):18.213398):3.742582,((((((Adesmia_bicolor:0.01088,Adesmia_latifolia:0.01088):3.426906,(Adesmia_corymbosa:3.085715,Adesmia_candida:3.085715):0.352071):0.00905,Adesmia_grandiflora:3.446837):1.392842,(Adesmia_volckmannii:4.443428,Adesmia_longiseta:4.443428):0.396251):1.558142,(Adesmia_salicornioides:3.309367,Adesmia_lanata:3.309367):3.088454):0.893227,Adesmia_fuentesii:7.291048,Adesmia_pinifolia:7.29105,Adesmia_muricata:7.29105,Adesmia_exilis:7.29105,Adesmia_boronioides:7.29105,Adesmia_emarginata:7.29105,Adesmia_villosa:7.29105,Adesmia_retrofracta:7.29105,Adesmia_schneideri:7.29105,Adesmia_lotoides:7.29105,Adesmia_psoraleoides:7.29105,Adesmia_obovata:7.29105,Adesmia_parvifolia:7.29105,Adesmia_guttulifera:7.29105,Adesmia_obcordata:7.29105,Adesmia_ameghinoi:7.29105,Adesmia_glomerula:7.29105,Adesmia_viscosa:7.29105,Adesmia_canescens:7.29105,Adesmia_torcae:7.29105,Adesmia_riojana:7.29105,Adesmia_polygaloides:7.29105,Adesmia_stenocaulon:7.29105,Adesmia_bonariensis:7.29105,Adesmia_hirsuta:7.29105,Adesmia_trifoliolata:7.29105,Adesmia_melanocaulos:7.29105,Adesmia_viscida:7.29105,Adesmia_araujoi:7.29105,Adesmia_axillaris:7.29105,Adesmia_digitata:7.29105,Adesmia_aphanantha:7.29105,Adesmia_araucana:7.29105,Adesmia_vallis:7.29105,Adesmia_miraflorensis:7.29105,Adesmia_cuneata:7.29105,Adesmia_denticulata:7.29105,Adesmia_securigerifolia:7.29105,Adesmia_odontophylla:7.29105,Adesmia_retusa:7.29105,Adesmia_glandulifera:7.29105,Adesmia_aueri:7.29105,Adesmia_brevivexillata:7.29105,Adesmia_balsamica:7.29105,Adesmia_coluteoides:7.29105,Adesmia_ciliata:7.29105,Adesmia_reclinata:7.29105,Adesmia_aspera:7.29105,Adesmia_zoellneri:7.29105,Adesmia_godoyae:7.29105,Adesmia_virens:7.29105,Adesmia_longipes:7.29105,Adesmia_pentaphylla:7.29105,Adesmia_smithiae:7.29105,Adesmia_boelckeana:7.29105,Adesmia_aucaensis:7.29105,Adesmia_occulta:7.29105,Adesmia_filipes:7.29105,Adesmia_hispidula:7.29105,Adesmia_suffocata:7.29105,Adesmia_bracteata:7.29105,Adesmia_pungens:7.29105,Adesmia_davilae:7.29105,Adesmia_concinna:7.29105,Adesmia_hystrix:7.29105,Adesmia_radicifolia:7.29105,Adesmia_medinae:7.29105,Adesmia_glauca:7.29105,Adesmia_hunzikeri:7.29105,Adesmia_capitellata:7.29105,Adesmia_quadripinnata:7.29105,Adesmia_pumahuasiana:7.29105,Adesmia_viscidissima:7.29105,Adesmia_subterranea:7.29105,Adesmia_elegans:7.29105,Adesmia_rocinhensis:7.29105,Adesmia_uspallatensis:7.29105,Adesmia_tomentosa:7.29105,Adesmia_resinosa:7.29105,Adesmia_mucronata:7.29105,Adesmia_gayana:7.29105,Adesmia_pearcei:7.29105,Adesmia_pampeana:7.29105,Adesmia_minor:7.29105,Adesmia_gracilis:7.29105,Adesmia_punctata:7.29105,Adesmia_coronilloides:7.29105,Adesmia_aurantiaca:7.29105,Adesmia_paranensis:7.29105,Adesmia_fabrisii:7.29105,Adesmia_jilesiana:7.29105,Adesmia_spinosissima:7.29105,Adesmia_dichotoma:7.29105,Adesmia_hemisphaerica:7.29105,Adesmia_glaucescens:7.29105,Adesmia_multicuspis:7.29105,Adesmia_trijuga:7.29105,Adesmia_subsericea:7.29105,Adesmia_leiocarpa:7.29105,Adesmia_friesii:7.29105,Adesmia_bijuga:7.29105,Adesmia_echinus:7.29105,Adesmia_patancana:7.29105,Adesmia_prostrata:7.29105,Adesmia_sandwithii:7.29105,Adesmia_incana:7.29105,Adesmia_tunuianica:7.29105,Adesmia_cabrerae:7.29105,Adesmia_colinensis:7.29105,Adesmia_eremophila:7.29105,Adesmia_caespitosa:7.29105,Adesmia_tenella:7.29105,Adesmia_acuta:7.29105,Adesmia_horrida:7.29105,Adesmia_macrostachya:7.29105,Adesmia_pumila:7.29105,Adesmia_pseudogrisea:7.29105,Adesmia_ruiz-lealii:7.29105,Adesmia_atacamensis:7.29105,Adesmia_sanjuanensis:7.29105,Adesmia_neglecta:7.29105,Adesmia_microphylla:7.29105,Adesmia_elata:7.29105,Adesmia_pseudincana:7.29105,Adesmia_confusa:7.29105,Adesmia_tehuelcha:7.29105,Adesmia_ramosissima:7.29105,Adesmia_montana:7.29105,Adesmia_laxa:7.29105,Adesmia_burkartii:7.29105,Adesmia_aromatica:7.29105,Adesmia_patagonica:7.29105,Adesmia_renjifoana:7.29105,Adesmia_argyrophylla:7.29105,Adesmia_trifoliata:7.29105,Adesmia_microcalyx:7.29105,Adesmia_propinqua:7.29105,Adesmia_erinacea:7.29105,Adesmia_phylloidea:7.29105,Adesmia_loudonia:7.29105,Adesmia_monosperma:7.29105,Adesmia_filicaulis:7.29105,Adesmia_aphylla:7.29105,Adesmia_dessaueri:7.29105,Adesmia_pirionii:7.29105,Adesmia_kingii:7.29105,Adesmia_micrantha:7.29105,Adesmia_tucumanensis:7.29105,Adesmia_conferta:7.29105,Adesmia_graminidea:7.29105,Adesmia_germainii:7.29105,Adesmia_serrana:7.29105,Adesmia_argentea:7.29105,Adesmia_littoralis:7.29105,Adesmia_salamancensis:7.29105,Adesmia_aconcaguensis:7.29105,Adesmia_silvestrii:7.29105,Adesmia_cytisoides:7.29105,Adesmia_schickendanztii:7.29105,Adesmia_cordobensis:7.29105,Adesmia_aegiceras:7.29105,Adesmia_darapskyana:7.29105,Adesmia_calycicomosa:7.29105,Adesmia_atuelensis:7.29105,Adesmia_pusilla:7.29105,Adesmia_peraltae:7.29105,Adesmia_crassicaulis:7.29105,Adesmia_pedicellata:7.29105,Adesmia_glutinosa:7.29105,Adesmia_leptobotrys:7.29105,Adesmia_frigida:7.29105,Adesmia_reitziana:7.29105,Adesmia_codonocalyx:7.29105,Adesmia_pauciflora:7.29105,Adesmia_denudata:7.29105,Adesmia_inconspicua:7.29105,Adesmia_unifoliolata:7.29105,Adesmia_papposa:7.29105,Adesmia_arachnipes:7.29105,Adesmia_subnuda:7.29105,Adesmia_augustii:7.29105,Adesmia_nanolignea:7.29105,Adesmia_rahmeri:7.29105,Adesmia_dumosa:7.29105,Adesmia_bedwellii:7.29105,Adesmia_mendozana:7.29105,Adesmia_melanthes:7.29105,Adesmia_gracillima:7.29105,Adesmia_sessiliflora:7.29105,Adesmia_curvifolia:7.29105,Adesmia_ragonesei:7.29105,Adesmia_lihuelensis:7.29105,Adesmia_rubroviridis:7.29105,Adesmia_arenicola:7.29105,Adesmia_brachysemeon:7.29105,Adesmia_tristis:7.29105,Adesmia_coquimbensis:7.29105,Adesmia_verrucosa:7.29105,Adesmia_spuma:7.29105,Adesmia_polyphylla:7.29105,Adesmia_filifolia:7.29105,Adesmia_nana:7.29105,Adesmia_disperma:7.29105,Adesmia_parviflora:7.29105,Adesmia_adrianii:7.29105,Adesmia_inflexa:7.29105,Adesmia_arillata:7.29105,Adesmia_berteroi:7.29105,Adesmia_boronoides:7.29105,Adesmia_diffusa:7.29105,Adesmia_glandulifolia:7.29105,Adesmia_globosa:7.29105,Adesmia_intricata:7.29105,Adesmia_kieslingii:7.29105,Adesmia_morenonis:7.29105,Adesmia_ononidis:7.29105,Adesmia_ovallensis:7.29105,Adesmia_racemosa:7.29105,Adesmia_riograndensis:7.29105,Adesmia_schickendanzii:7.29105,Adesmia_sessilifolia:7.29105,Adesmia_sulina:7.29105,Adesmia_vallsii:7.29105,Adesmia_vesicaria:7.29105,Adesmia_villanuevae:7.29105):26.51703):11.842425):11.822608,((((((Baphia_eriocalyx:15.269611,Baphia_punctulata_subsp._descampsii:15.269611):3.81595,(Baphia_massaiensis:7.036262,Baphia_massaiensis_subsp._massaiensis:7.036262):12.049299):1.500239,((Baphia_leptostemma:5.257454,Baphia_laurifolia:5.257454):13.855356,Baphia_madagascariensis:19.11281):1.472991):2.157544,(((((Leucomphalos_libericus:2.084895,(Bowringia_callicarpa:1.0424474,Bowringia_discolor:1.0424575):1.0424474):1.080303,Leucomphalos_brachycarpus:3.165198):0.880918,Leucomphalos_mildbraedii:4.046116):12.006382,Leucomphalos_capparideus:16.052498,Leucomphalos_callicarpus:16.05251,Baphiastrum_boonei:16.05251,Baphiastrum_klainei:16.05251):4.743742,Baphia_racemosa:20.79624):1.947104):2.029434,((Baphia_pilosa_subsp._batangensis:11.513822,Baphia_leptobotrys:11.513822):0.754782,Baphia_pauloi:12.268604):12.504174):2.203632,(Baphia_nitida:19.492802,(Airyantha_schweinfurthii:9.746401,Airyantha_borneensis:9.746401):9.746401):7.483609,Baphia_kirkii:26.97641,Baphia_puguensis:26.97641,Baphia_abyssinica:26.97641,Baphia_obanensis:26.97641,Baphia_wollastonii:26.97641,Baphia_marceliana:26.97641,Baphia_maxima:26.97641,Baphia_spathacea:26.97641,Baphia_laurentii:26.97641,Baphia_brachybotrys:26.97641,Baphia_heudelotiana:26.97641,Baphia_cuspidata:26.97641,Baphia_dubia:26.97641,Baphia_capparidifolia:26.97641,Baphia_incerta:26.97641,Baphia_cordifolia:26.97641,Baphia_macrocalyx:26.97641,Baphia_latiloi:26.97641,Baphia_dewevrei:26.97641,Baphia_semseiana:26.97641,Baphia_bequaertii:26.97641,Baphia_gossweileri:26.97641,Baphia_chrysophylla:26.97641,Baphia_dewildeana:26.97641,Baphia_bergeri:26.97641,Baphia_mambillensis:26.97641,Baphia_aurivellera:26.97641,Baphia_buettneri:26.97641,Baphia_letestui:26.97641,Baphia_angolensis:26.97641,Baphia_pubescens:26.97641,Baphia_burttii:26.97641,Baphia_speciosa:26.97641,Baphia_breteleriana:26.97641,Baphia_longipedicellata:26.97641,Baphia_sp._PM5172:26.97641,Baphia_sp._MPADN0309:26.97641,Baphia_sp._PM5055:26.97641):30.4967):1.393369,(((((((((((Sophora_toromiro:0.322776,Sophora_macrocarpa:0.322776):0.762346,Sophora_microphylla:1.085122):9.112629,((Sophora_chrysophylla:2.815748,Sophora_inhambanensis:2.815748):0.085104,Sophora_tomentosa:2.900851):7.2969):6.482659,Sophora_flavescens:16.680408):1.399896,(((Sophora_viciifolia:2.039708,Sophora_davidii:2.039708):3.297435,(Sophora_stenophylla:0.472716,Sophora_nuttalliana:0.472716):4.864427):6.499132,(Ammodendron_bifolium:5.918138,Ammodendron_conollyi:5.918138,Ammodendron_eichwaldii:5.918138,Ammodendron_karelinii:5.918138):5.918138):6.24403):8.416249,((Maackia_amurensis:1.849828,Maackia_hupehensis:1.849828):3.443744,Maackia_amurensis_subsp._buergeri:5.293571,Maackia_floribunda:5.29358,Maackia_tashiroi:5.29358,Maackia_australis:5.29358,Maackia_chekiangensis:5.29358,Maackia_ellipticocarpa:5.29358,Maackia_hwashanensis:5.29358,Maackia_tenuifolia:5.29358,Maackia_taiwanensis:5.29358):21.202984):4.177964,(Dicraeopetalum_stipulare:8.077324,Bolusanthus_speciosus:8.077324):22.597195):1.286994,(Cadia_commersoniana:15.980756,(Cadia_purpurea:7.990378,Cadia_pedicellata:7.990378,Cadia_rubra:7.990378,Cadia_ellisiana:7.990378,Cadia_emarginatior:7.990378):7.990378):15.980756):5.31786,(((Orphanodendron_grandiflorum:2.902426,Orphanodendron_bernalii:2.902426,Orphanodendron_bernatii:2.90242):25.971779,(Camoensia_brevicalyx:3.352901,Camoensia_scandens:3.352901):25.521303):2.71632,(((Pericopsis_angolensis:1.913986,Pericopsis_elata:1.913986):1.816155,Pericopsis_angolensis_f._angolensis:3.730141,Pericopsis_sp._Smith_1781:3.73014,Pericopsis_mooniana:3.73014):3.3625,Pericopsis_laxiflora:7.09264):24.497885):5.688848):0.711599,(((((((((Leptolobium_parvifolium:0.880588,Leptolobium_dasycarpum:0.880588):0.797368,Leptolobium_elegans:1.677956):0.611272,Leptolobium_panamense:2.289228):0.214923,Leptolobium_tenuifolium:2.50415):1.724337,Leptolobium_nitens:4.228487):3.77028,(Leptolobium_brachystachyum:4.334563,Leptolobium_bijugum:4.334563):3.664203):2.504941,(Bowdichia_virgilioides:0.370301,Bowdichia_nitida:0.370301):10.133407):6.664924,(((((Diplotropis_brasiliensis:0.339439,Diplotropis_purpurea:0.339439):1.550185,(Diplotropis_ferruginea:0.01075,Diplotropis_incexis:0.01075):1.878874):0.969326,Diplotropis_triloba:2.85895):1.3177,Diplotropis_martiusii:4.176651):9.337303,(Guianodendron_praeclarum:6.7569766,((Diplotropis_duckei:2.2522564,Diplotropis_racemosa_var._rosae:2.2522564)mrcaott48190ott201829:2.2522564,Diplotropis_racemosa_var._racemosa:4.504513)mrcaott48190ott373181:2.2522564):6.7569766,Diplotropis_strigulosa:13.51395,Diplotropis_peruviana:13.51395,Diplotropis_rigidocarpa:13.51395,Diplotropis_rodriguesii:13.51395,Diplotropis_paradoxa:13.51395,Diplotropis_rigidiocarpa:13.51395):3.654679):15.207183,Haplormosia_monophylla:32.375816):5.615156):4.738289,((((((((((Ormosia_arborea:0.899634,Ormosia_fastigiata:0.899634):1.017697,Ormosia_excelsa:1.917331):1.231024,(Ormosia_stipularis:1.574178,Ormosia_smithii:1.574178,Ormosia_costulata:1.574178,Ormosia_colombiana:1.574178):1.574178):1.911812,Ormosia_cruenta:5.060168):0.484084,(Ormosia_timboensis:5.536897,Ormosia_coccinea:5.536897):0.007355):0.821129,((Ormosia_paraensis:2.915101,Ormosia_minor:2.915101):0.549273,Ormosia_krugii:3.464374):2.901007):2.540265,(((Ormosia_limae:0.2161,Ormosia_bahiensis:0.2161):0.48159,Ormosia_holerythra:0.69769):5.537523,Ormosia_nitida:6.235213):2.670433):0.552801,(Ormosia_macrocalyx:8.152023,Ormosia_coutinhoi:8.152023):1.306424):3.61199,((((((Ormosia_henryi:2.058097,Ormosia_crassivalvis:2.058097):0.004442,Ormosia_glaberrima:2.062538):0.089769,Ormosia_formosana:2.152308):0.006335,Ormosia_fordiana:2.158643):6.029427,Ormosia_hosiei:8.18807):3.93999,(((Ormosia_sumatrana:0.019337,Ormosia_poilanei:0.019337):1.525282,(Ormosia_semicastrata:1.539587,Ormosia_semicastrata_f._pallida:1.539587):0.005032):0.010387,Ormosia_yunnanensis:1.555006):10.573054):0.942376,Ormosia_emarginata:13.07043,Ormosia_flava:13.07043,Ormosia_sp._Cardoso_2508:13.07043,Ormosia_amazonica:13.07043,Ormosia_sp._Pennington_645:13.07043,Ormosia_sp._Hahn_s.n.:13.07043,Ormosia_olivacea:13.07043,Ormosia_hoaensis:13.07043,Ormosia_indurata:13.07043,Ormosia_pingbianensis:13.07043,Ormosia_pachyptera:13.07043,Ormosia_pinnata:13.07043,Ormosia_bopiensis:13.07043,Ormosia_surigaensis:13.07043,Ormosia_pubescens:13.07043,Ormosia_grandistipulata:13.07043,Ormosia_oaxacana:13.07043,Ormosia_panamensis:13.07043,Ormosia_ferruginea:13.07043,Ormosia_schippii:13.07043,Ormosia_tsangii:13.07043,Ormosia_melanocarpa:13.07043,Ormosia_elata:13.07043,Ormosia_penangensis:13.07043,Ormosia_tonkinensis:13.07043,Ormosia_lignivalvis:13.07043,Ormosia_nuda:13.07043,Ormosia_coarctata:13.07043,Ormosia_cinerea:13.07043,Ormosia_eugeniifolia:13.07043,Ormosia_venosa:13.07043,Ormosia_glauca:13.07043,Ormosia_assamica:13.07043,Ormosia_williamsii:13.07043,Ormosia_howii:13.07043,Ormosia_kerrii:13.07043,Ormosia_microphylla:13.07043,Ormosia_napoensis:13.07043,Ormosia_froesii:13.07043,Ormosia_elliptica:13.07043,Ormosia_monosperma:13.07043,Ormosia_ruddiana:13.07043,Ormosia_xylocarpa:13.07043,Ormosia_longipes:13.07043,Ormosia_nanningensis:13.07043,Ormosia_venezolana:13.07043,Ormosia_tovarensis:13.07043,Ormosia_friburgensis:13.07043,Ormosia_solimoesensis:13.07043,Ormosia_inflata:13.07043,Ormosia_steyermarkii:13.07043,Ormosia_balansae:13.07043,Ormosia_bancana:13.07043,Ormosia_discolor:13.07043,Ormosia_velutina:13.07043,Ormosia_grandiflora:13.07043,Ormosia_robusta:13.07043,Ormosia_larecajana:13.07043,Ormosia_peruviana:13.07043,Ormosia_purpureiflora:13.07043,Ormosia_hekouensis:13.07043,Ormosia_antioquensis:13.07043,Ormosia_simplicifolia:13.07043,Ormosia_tavoyana:13.07043,Ormosia_striata:13.07043,Ormosia_schunkei:13.07043,Ormosia_saxatilis:13.07043,Ormosia_macrophylla:13.07043,Ormosia_scandens:13.07043,Ormosia_avilensis:13.07043,Ormosia_calavensis:13.07043,Ormosia_cambodiana:13.07043,Ormosia_cuatrecasasii:13.07043,Ormosia_nobilis:13.07043,Ormosia_vicosana:13.07043,Ormosia_ormondii:13.07043,Ormosia_laosensis:13.07043,Ormosia_jamaicensis:13.07043,Ormosia_maguireorum:13.07043,Ormosia_revoluta:13.07043,Ormosia_pachycarpa:13.07043,Ormosia_sericeolucida:13.07043,Ormosia_gracilis:13.07043,Ormosia_paniculata:13.07043,Ormosia_isthmensis:13.07043,Ormosia_macrodisca:13.07043,Ormosia_travancorica:13.07043,Ormosia_grossa:13.07043,Ormosia_apiculata:13.07043,Ormosia_chevalieri:13.07043,Ormosia_stipulacea:13.07043,Ormosia_zahnii:13.07043,Ormosia_altimontana:13.07043,Ormosia_hengchuniana:13.07043,Ormosia_lewisii:13.07043):13.634359,(Panurea_longifolia:16.443804,Spirotropis_longifolia:16.443804):10.260992):16.024466):16.137218):0.333846,((((((((((Dussia_lehmannii:0.853529,Dussia_atropurpurea:0.853529):0.165175,Dussia_lanata:1.018704):1.008373,Dussia_tessmannii:2.027077):1.350087,(Dussia_discolor:2.155267,Dussia_macroprophyllata:2.155267):1.221897,Dussia_foxii:3.37717,Dussia_mexicana:3.37717,Dussia_martinicensis:3.37717,Dussia_coriacea:3.37717,Dussia_cuscatlanica:3.37717,Dussia_sanguinea:3.37717,Dussia_sp._C1_AC-2014:3.37717,Dussia_sp._E2_AC-2014:3.37717,Dussia_sp._D2_AC-2014:3.37717,Dussia_sp._D1_AC-2014:3.37717,Dussia_sp._G2_AC-2014:3.37717,Dussia_sp._G1_AC-2014:3.37717,Dussia_sp._B_AC-2014:3.37717,Dussia_sp._C2_AC-2014:3.37717,Dussia_sp._2_AC-2014:3.37717,Dussia_sp._4_AC-2014:3.37717,Dussia_sp._A1_AC-2014:3.37717,Dussia_sp._1_AC-2014:3.37717,Dussia_sp._A2_AC-2014:3.37717,Dussia_sp._E1_AC-2014:3.37717,Dussia_sp._F_AC-2014:3.37717,Dussia_sp._3_AC-2014:3.37717):5.207427,Petaladenium_urceoliferum:8.584591):8.558623,((Myroxylon_balsamum:3.68524,Myroxylon_peruiferum:3.68524):6.176448,(Myrocarpus_fastigiatus:1.780065,Myrocarpus_frondosus:1.780065):8.081623,Myrocarpus_emarginatus:9.86169,Myrospermum_frutescens:9.86169,Myrocarpus_venezuelensis:9.86169,Myrocarpus_leprosus:9.86169,Myrospermum_sousanum:9.86169):7.281526):1.660017,(Monopteryx_inpae:4.064392,Monopteryx_uaucu:4.064392,Monopteryx_angustifolia:4.0644):14.738839):1.466573,((((Alexa_canaracunensis:2.669012,Alexa_bauhiniiflora:2.669012):2.422591,(Alexa_grandiflora:3.436682,Alexa_wachenheimii:3.436682):1.654921,Alexa_cowanii:5.09162,Alexa_leiopetala:5.09162,Alexa_confusa:5.09162,Alexa_surinamensis:5.09162,Alexa_herminiana:5.09162,Alexa_imperatricis:5.09162,Alexa_farinosa:5.09162):0.758024,Castanospermum_australe:5.849628):10.768824,((Xanthocercis_zambesiaca:5.371321,Xanthocercis_rabiensis:5.371321,Xanthocercis_madagascariensis:5.37133):3.442427,(Angylocalyx_oligophyllus:4.406874,Angylocalyx_talbotii:4.406884,Angylocalyx_braunii:4.406884,Angylocalyx_pynaertii:4.406884,Angylocalyx_sp._Pennington_s.n.:4.406884,Angylocalyx_schumannianus:4.406884,Angylocalyx_boutiqueanus:4.406884,Angylocalyx_sp._MPADN0379:4.406884):4.406874):7.804704):3.651352):3.201291,(((((Styphnolobium_burseroides:0.992303,Styphnolobium_monteviridis:0.992303):1.227191,Styphnolobium_conzattii:2.219494):3.480379,Sophora_japonica:5.699873):0.006819,Sophora_affinis:5.706692):2.682692,(Cladrastis_kentukea:2.93281,Cladrastis_delavayi:2.93281):5.456573,Cladrastis_sikokiana:8.38939,Cladrastis_platycarpa:8.38939,Cladrastis_sinensis:8.38939,Cladrastis_wilsonii:8.38939,Cladrastis_parvifolia:8.38939,Cladrastis_scandens:8.38939,Cladrastis_chingii:8.38939):15.081711):11.785632,(((Sophora_secundiflora:10.991835,Calia_arizonica:10.991835):19.545155,Uribea_tamarindoides:30.53699):3.537162,((Amphimas_pterocarpoides:4.25855,Amphimas_ferrugineus:4.25855,Amphimas_tessmannii:4.25855):24.32919,Salweenia_wardii:28.58774):5.486412):1.182575):23.9436):0.006854):1.93926,(((((((((((Luetzelburgia_purpurea:0.398246,Luetzelburgia_harleyi:0.398246):0.731845,(Luetzelburgia_neurocarpa:0.480543,Luetzelburgia_bahiensis:0.480543):0.649548):0.463446,Luetzelburgia_amazonica:1.593537):0.533581,Luetzelburgia_andina:2.127117):0.002729,Luetzelburgia_sp._DC-2012b:2.129846):0.249832,((Luetzelburgia_sotoi:1.005313,Luetzelburgia_praecox:1.005313):0.511868,Luetzelburgia_auriculata:1.51718):0.862498):1.455025,Luetzelburgia_andrade-limae:3.834703):0.248106,(Luetzelburgia_trialata:2.049052,Luetzelburgia_guaissara:2.049052):2.033756):12.392105,(((((Vatairea_paraensis:1.043761,Vatairea_erythrocarpa:1.043761):0.342858,Vatairea_sericea:1.386619):0.29333,Vatairea_guianensis:1.679949):1.737324,(Vatairea_lundellii:2.54464,Vatairea_fusca:2.54464):0.872632):2.075027,(Vatairea_heteroptera:3.76535,Vatairea_macrocarpa:3.76535):1.726949):10.982615):1.483369,Sweetia_fruticosa:17.958282):5.506298,(((Vataireopsis_araroba:0.727168,Vataireopsis_iglesiasii:0.727168):2.72401,Vataireopsis_speciosa:3.451179):10.924281,Vataireopsis_surinamensis:14.37546,Vataireopsis_sp._Choo_263:14.37546,Vataireopsis_surinemensis:14.37546):9.089121):37.681858):1.230968,(((((((((((((((Ateleia_standleyana:1.04813,Ateleia_guaraya:1.04813):1.668488,Ateleia_pterocarpa:2.716617):0.826127,Ateleia_cubensis:3.542744):0.60919,(Ateleia_tenorioi:1.827841,Ateleia_albolutescens:1.827841):2.324093):2.743556,(((Ateleia_martinezii:2.745447,Ateleia_sousae:2.745447):0.240264,Ateleia_tomentosa:2.985711):2.988221,Ateleia_herbert-smithii:5.973932):0.921557):0.928993,Ateleia_glazioveana:7.824483):1.275461,(Ateleia_mcvaughii:3.234563,Ateleia_arsenii:3.234563):5.86538):0.344483,(((((Ateleia_chicoasensis:1.730119,Ateleia_truncata:1.730119):0.318194,Ateleia_insularis:2.048313):1.550759,Ateleia_hexandra:3.599072):0.023108,((Ateleia_salicifolia:2.239681,Ateleia_gummifera:2.239681):0.919896,Ateleia_popenoei:3.159577):0.462602):0.655706,Ateleia_chiangii:4.277886):5.166541,Ateleia_microcarpa:9.44442,Ateleia_ovata:9.44442,Ateleia_apetala:9.44442,Ateleia_venezuelensis:9.44442):6.946119,Cyathostegia_mathewsii:16.390547):3.875732,((Bocoa_alterna:4.105322,Trischidium_molle:4.105322):0.322765,Trischidium_decipiens:4.428087):15.838191):13.106949,(((((((((((Swartzia_flaemingii:0.012807,Swartzia_pinheiroana:0.012807):3.330427,Swartzia_pickelii:3.343234):1.46972,Swartzia_polita:4.812953):0.008392,Swartzia_canescens:4.821345):2.248758,Swartzia_jorori:7.070103):0.049873,Swartzia_cardiosperma:7.119976):0.835735,(Swartzia_apetala:7.621464,Swartzia_simplex:7.621464):0.334247):0.011597,(Swartzia_alternifoliolata:2.810886,Swartzia_cubensis:2.810886):5.156423):1.576806,Swartzia_euxylophora:9.544114,(Swartzia_sprucei_var._sprucei:4.7719984,Swartzia_sprucei_var._tessellata:4.7719984)Swartzia_sprucei:4.7719984,Swartzia_anomala:9.54412,Swartzia_apiculata:9.54412,Swartzia_aptera:9.54412,Swartzia_acreana:9.54412,Swartzia_acutifolia:9.54412,Swartzia_amshoffiana:9.54412,Swartzia_argentea:9.54412,Swartzia_bahiensis:9.54412,Swartzia_sp._D_BT-2015:9.54412,Swartzia_sp._C_BT-2015:9.54412,Swartzia_sp._F_BT-2015:9.54412,Swartzia_sp._E_BT-2015:9.54412,Swartzia_sericea:9.54412,Swartzia_schunkei:9.54412,Swartzia_sp._B_BT-2015:9.54412,Swartzia_sp._A_BT-2015:9.54412,Swartzia_sp._G_BT-2015:9.54412,Swartzia_kuhlmannii:9.54412,Swartzia_laevicarpa:9.54412,Swartzia_gracilis:9.54412,Swartzia_grandifolia:9.54412,Swartzia_dipetala:9.54412,Swartzia_eriocarpa:9.54412,Swartzia_hostmannii:9.54412,Swartzia_klugii:9.54412,Swartzia_guatemalensis:9.54412,Swartzia_guianensis:9.54412,Swartzia_sp._Lima_7182:9.54412,Swartzia_sp._Henderson_695:9.54412,Swartzia_macrosema:9.54412,Swartzia_longicarpa:9.54412,Swartzia_leptopetala:9.54412,Swartzia_leiocalycina:9.54412,Swartzia_leblondii:9.54412,Swartzia_latifolia:9.54412,Swartzia_langsdorffii:9.54412,Swartzia_mexicana:9.54412,Swartzia_manausensis:9.54412,Swartzia_standleyi:9.54412,Swartzia_tessmannii:9.54412,Swartzia_xanthopetala:9.54412,Swartzia_cuspidata:9.54412,Swartzia_benthamiana:9.54412,Swartzia_bannia:9.54412,Swartzia_bombycina:9.54412,Swartzia_conferta:9.54412,Swartzia_caribaea:9.54412,Swartzia_costata:9.54412,Swartzia_coriaceifolia:9.54412,Swartzia_recurva:9.54412,Swartzia_riedelii:9.54412,Swartzia_polyphylla:9.54412,Swartzia_racemosa:9.54412,Swartzia_pittieri:9.54412,Swartzia_phaneroptera:9.54412,Swartzia_rosea:9.54412,Swartzia_sp._MAG-2009:9.54412,Swartzia_sp._H_BT-2015:9.54412,Swartzia_auriculata:9.54412,Swartzia_sp._B1_BT-2015:9.54412,Swartzia_pendula:9.54412,Swartzia_peruviana:9.54412,Swartzia_microcarpa:9.54412,Swartzia_nicaraguensis:9.54412,Swartzia_nuda:9.54412,Swartzia_oblanceolata:9.54412,Swartzia_oedipus:9.54412,Swartzia_oraria:9.54412,Swartzia_panamensis:9.54412,Swartzia_katawa:9.54412,Swartzia_trianae:9.54412,Swartzia_angustifoliola:9.54412,Swartzia_trinitensis:9.54412,Swartzia_dolichopoda:9.54412,Swartzia_aureosericea:9.54412,Swartzia_oblonga:9.54412,Swartzia_calva:9.54412,Swartzia_prolata:9.54412,Swartzia_picta:9.54412,Swartzia_mayana:9.54412,Swartzia_lamellata:9.54412,Swartzia_foliolosa:9.54412,Swartzia_curranii:9.54412,Swartzia_corrugata:9.54412,Swartzia_huallagae:9.54412,Swartzia_krukovii:9.54412,Swartzia_robiniifolia:9.54412,Swartzia_velutina:9.54412,Swartzia_fraterna:9.54412,Swartzia_caudata:9.54412,Swartzia_amazonica:9.54412,Swartzia_martii:9.54412,Swartzia_magdalenae:9.54412,Swartzia_macrophylla:9.54412,Swartzia_fimbriata:9.54412,Swartzia_jimenezii:9.54412,Swartzia_stipellata:9.54412,Swartzia_oriximinaensis:9.54412,Swartzia_cowanii:9.54412,Swartzia_piarensis:9.54412,Swartzia_schultesii:9.54412,Swartzia_remiger:9.54412,Swartzia_fanshawei:9.54412,Swartzia_parvifolia:9.54412,Swartzia_leiogyne:9.54412,Swartzia_rediviva:9.54412,Swartzia_pinnata:9.54412,Swartzia_multijuga:9.54412,Swartzia_reticulata:9.54412,Swartzia_cupavenensis:9.54412,Swartzia_santanderensis:9.54412,Swartzia_peremarginata:9.54412,Swartzia_pernitida:9.54412,Swartzia_grazielana:9.54412,Swartzia_davisii:9.54412,Swartzia_brachyrachis:9.54412,Swartzia_mangabalensis:9.54412,Swartzia_wurdackii:9.54412,Swartzia_roraimae:9.54412,Swartzia_iniridensis:9.54412,Swartzia_tillettii:9.54412,Swartzia_buntingii:9.54412,Swartzia_longistipitata:9.54412,Swartzia_amplifolia:9.54412,Swartzia_jenmanii:9.54412,Swartzia_gigantea:9.54412,Swartzia_cabrerae:9.54412,Swartzia_mucronifera:9.54412,Swartzia_laurifolia:9.54412,Swartzia_monachiana:9.54412,Swartzia_discocarpa:9.54412,Swartzia_vaupesiana:9.54412,Swartzia_micrantha:9.54412,Swartzia_steyermarkii:9.54412,Swartzia_macrocarpa:9.54412,Swartzia_laxiflora:9.54412,Swartzia_pilulifera:9.54412,Swartzia_ingaefolia:9.54412,Swartzia_glazioviana:9.54412,Swartzia_oblata:9.54412,Swartzia_haughtii:9.54412,Swartzia_longipedicellata:9.54412,Swartzia_lucida:9.54412,Swartzia_sumorum:9.54412,Swartzia_duckei:9.54412,Swartzia_pachyphylla:9.54412,Swartzia_froesii:9.54412,Swartzia_tomentifera:9.54412,Swartzia_obscura:9.54412,Swartzia_littlei:9.54412,Swartzia_maguirei:9.54412,Swartzia_ulei:9.54412,Swartzia_floribunda:9.54412,Swartzia_ingens:9.54412,Swartzia_alagoensis:9.54412,Swartzia_alato-sericea:9.54412,Swartzia_arenophila:9.54412,Swartzia_capixabensis:9.54412,Swartzia_ingifolia:9.54412,Swartzia_juruana:9.54412,Swartzia_lanata:9.54412,Swartzia_linharensis:9.54412,Swartzia_prancei:9.54412,Swartzia_revoluta:9.54412,Swartzia_rondoniensis:9.54412,Swartzia_rugosa:9.54412,Swartzia_submontana:9.54412,Swartzia_thomasii:9.54412,Swartzia_myrtifolia_var._elegans:9.54412,Swartzia_panacoco_var._sagotii:9.54412,Swartzia_schomburgkii_var._guayanensis:9.54412,Swartzia_macrostachya_var._riedelii:9.54412,Swartzia_arborescens:9.543998):0.014384,((Bocoa_viridiflora:5.520935,Candolleodendron_brachystachyum:5.520935):0.752945,Bocoa_prouacensis:6.273879):3.284619):12.265284,(Bobgunnia_madagascariensis:1.30446,Bobgunnia_fistuloides:1.30446):20.519323):11.549444):5.697526,(((((Cordyla_somalensis:0.415743,Cordyla_africana:0.415743):0.007311,Cordyla_densiflora:0.423054):0.024847,Mildbraediodendron_excelsum:0.447901):4.386472,(Dupuya_madagascariensis:2.417187,Dupuya_haraka:2.417187):2.417187):21.349232,Amburana_cearensis:26.183605):12.887147):7.401219,(((((((Zollernia_latifolia:0.103145,Zollernia_ilicifolia:0.103145):0.946323,Zollernia_glabra:1.049468):11.360645,(Zollernia_modesta:11.086726,Zollernia_magnifica:11.086726):1.323387,Zollernia_paraensis:12.41011,Zollernia_splendens:12.41011,Zollernia_grandifolia:12.41011,Zollernia_kanukuensis:12.41011,Zollernia_cowanii:12.41011):5.020843,(Harleyodendron_unifoliolatum:15.225278,Holocalyx_balansae:15.225278):2.205679):1.731241,(Exostyles_venusta:9.26924,Exostyles_godoyensis:9.26924,Lecointea_hatschbachii:9.26923):9.892957):21.407076,Baphiopsis_parviflora:40.56927):2.768842,((((Aldina_latifolia:0.00703,Aldina_discolor:0.00703):0.35476,Aldina_kunhardtiana:0.36179):2.093842,Aldina_insignis:2.455632):1.478944,Aldina_heterophylla:3.934575,Aldina_occidentalis:3.93457,Aldina_aurea:3.93457,Aldina_polyphylla:3.93457,Aldina_petiolulata:3.93457,Aldina_berryi:3.93457,Aldina_elliptica:3.93457,Aldina_reticulata:3.93457,Aldina_macrophylla:3.93457,Aldina_microphylla:3.93457):39.40354):3.133857):5.840819,(((((((((((Andira_fraxinifolia:0.15661,(Andira_ormosioides:0.078305,Andira_galeottiana:0.078305):0.078305):0.005319,Andira_anthelmia:0.161929):0.010551,Andira_nitida:0.172481):0.81493,(Andira_humilis:0.983005,Andira_legalis:0.983005):0.004405):0.372721,Andira_carvalhoi:1.360131):0.019151,Andira_surinamensis:1.379282):2.861705,Andira_cujabensis:4.240987):0.007212,Andira_marauensis:4.248199):0.605858,(Andira_macrothyrsa:4.842861,Andira_unifoliolata:4.842861):0.011197):0.92727,(((Andira_jaliscensis:0.312403,Andira_inermis:0.312403):3.337998,Andira_taurotesticulata:3.6504):1.67143,Andira_grandistipula:5.321831):0.459497,Andira_vermifuga:5.78132,Andira_tervequinata:5.78132,Andira_trifoliolata:5.78132,Andira_parviflora:5.78132,Andira_praecox:5.78132,Andira_sp._2_de_Lima_7380:5.78132,Andira_sp._1_Queiroz_15264:5.78132,Andira_cordata:5.78132,Andira_multistipula:5.78132,Andira_micrantha:5.78132,Andira_sp._MAG-2009:5.78132,Andira_aubletii:5.78132,Andira_multistipulata:5.78132,Andira_paniculata:5.78132,Andira_coriacea:5.78132,Andira_bahiensis:5.78132,Andira_sapindoides:5.78132,Andira_zehntneri:5.78132,Andira_skolemora:5.78132,Andira_pisonis:5.78132,Andira_pernambucensis:5.78132,Andira_villosa:5.78132,Andira_parvifolia:5.78132,Andira_laurifolia:5.78132,Andira_frondosa:5.78132,Andira_cuiabensis:5.78132,Andira_handroana:5.78132,Andira_spectabilis:5.78132,Andira_rosea:5.78132,Andira_kuhlmannii:5.78132,Andira_micans:5.78132,Andira_riparia:5.78132,Andira_cubensis:5.78132,Andira_spinulosa:5.78132,Andira_landroana:5.78132,Andira_acuminata:5.78132,Andira_amazonum:5.78132,Andira_inermis_subsp._inermis:5.78132):4.659768,(((((((Hymenolobium_grazielanum:0.401879,Hymenolobium_alagoanum:0.401879):0.010234,Hymenolobium_mesoamericanum:0.412114):0.774679,Hymenolobium_janeirense:1.186793):0.00525,Hymenolobium_petraeum:1.192043):0.007046,Hymenolobium_heringeranum:1.199089):0.022753,(Hymenolobium_sericeum:0.011885,Hymenolobium_heterocarpum:0.011885):1.209957):1.992764,Hymenolobium_flavum:3.214606,Hymenolobium_sp._B1_KGD-2012:3.2146,Hymenolobium_modestum:3.2146,Hymenolobium_sp._TDP16995:3.2146,Hymenolobium_excelsum:3.2146,Hymenolobium_nitidum:3.2146,Hymenolobium_sp._Pennington_16995:3.2146,Hymenolobium_elatum:3.2146,Hymenolobium_pulcherrimum:3.2146,Hymenolobium_velutinum:3.2146):7.226489):41.871696):10.048861,((((((((((((((Platymiscium_darienense:0.770024,Platymiscium_yucatanum:0.770024):0.003641,Platymiscium_jejunum:0.773666):0.839969,Platymiscium_trifoliolatum:1.613634):0.003261,Platymiscium_dimorphandrum:1.616895):0.945846,Platymiscium_lasiocarpum:2.562741):0.006452,Platymiscium_albertinae:2.569193):0.00935,Platymiscium_parviflorum:2.578543):0.29354,Platymiscium_calyptratum:2.872083):1.917773,Platymiscium_pinnatum_subsp._polystachyum:4.789855):0.017812,(Platymiscium_filipes:3.214731,Platymiscium_pinnatum:3.214731):1.592936):0.014184,Platymiscium_hebestachyum:4.821852):6.338489,((Platymiscium_pubescens_subsp._pubescens:2.488175,Platymiscium_pubescens_subsp._fragrans:2.488175):0.58399,Platymiscium_pubescens_subsp._zehntneri:3.072165):8.088176):18.213655,((((((Pterocarpus_brenanii:0.019283,Pterocarpus_rotundifolius_subsp._polyanthus:0.019283):1.41054,Pterocarpus_rotundifolius_subsp._rotundifolius:1.429823):0.005044,Pterocarpus_rotundifolius:1.434867):5.271394,(Pterocarpus_lucens_subsp._antunesii:2.451753,Pterocarpus_lucens_subsp._lucens:2.451753):4.254508):2.331038,Pterocarpus_officinalis_subsp._officinalis:9.037299):0.011429,(Pterocarpus_angolensis:5.846702,Pterocarpus_erinaceus:5.846702):3.202026):20.32527):2.671445,((Dalbergia_assamica:0.963648,Dalbergia_sericea:0.963648):0.015638,Dalbergia_lanceolaria_subsp._paniculata:0.979286):31.066156):30.31621):0.015757,Aeschynomene_filosa:62.37741,Aeschynomene_sensitiva:62.37741,Aeschynomene_compacta:62.37741,Aeschynomene_histrix:62.37741,Aeschynomene_hispida:62.37741,Aeschynomene_denticulata:62.37741,Aeschynomene_sp._CC-2008:62.37741,Aeschynomene_tambacoundensis:62.37741,Aeschynomene_sp._PI_420303:62.37741,Aeschynomene_amorphoides:62.37741,Aeschynomene_weberbaueri:62.37741,Aeschynomene_glabrescens:62.37741,Aeschynomene_trigonocarpa:62.37741,Aeschynomene_rubrofarinacea:62.37741,Aeschynomene_carvalhoi:62.37741,Aeschynomene_interrupta:62.37741,Aeschynomene_katangensis:62.37741,Aeschynomene_venulosa:62.37741,Aeschynomene_leptostachya:62.37741,Aeschynomene_dimidiata:62.37741,Aeschynomene_mossoensis:62.37741,Aeschynomene_foliolosa:62.37741,Aeschynomene_heurckeana:62.37741,Aeschynomene_nyassana:62.37741,Aeschynomene_paucifolia:62.37741,Aeschynomene_tenuirama:62.37741,Aeschynomene_patula:62.37741,Aeschynomene_nicaraguensis:62.37741,Aeschynomene_marginata:62.37741,Aeschynomene_burttii:62.37741,Aeschynomene_nyikensis:62.37741,Aeschynomene_rubroviolacea:62.37741,Aeschynomene_warmingii:62.37741,Aeschynomene_schliebenii:62.37741,Aeschynomene_acutangula:62.37741,Aeschynomene_nematopoda:62.37741,Aeschynomene_schindleri:62.37741,Aeschynomene_simulans:62.37741,Aeschynomene_paraguayensis:62.37741,Aeschynomene_maximistipulata:62.37741,Aeschynomene_siifolia:62.37741,Aeschynomene_nodulosa:62.37741,Aeschynomene_multicaulis:62.37741,Aeschynomene_podocarpa:62.37741,Aeschynomene_aphylla:62.37741,Aeschynomene_tsaratanensis:62.37741,Aeschynomene_baumii:62.37741,Aeschynomene_kerstingii:62.37741,Aeschynomene_rehmannii:62.37741,Aeschynomene_megalophylla:62.37741,Aeschynomene_riedeliana:62.37741,Aeschynomene_palmeri:62.37741,Aeschynomene_leptophylla:62.37741,Aeschynomene_glauca:62.37741,Aeschynomene_upembensis:62.37741,Aeschynomene_egena:62.37741,Aeschynomene_tenuis:62.37741,Aeschynomene_oligophylla:62.37741,Aeschynomene_genistoides:62.37741,Aeschynomene_bella:62.37741,Aeschynomene_pygmaea:62.37741,Aeschynomene_petraea:62.37741,Aeschynomene_semilunaris:62.37741,Aeschynomene_pluriarticulata:62.37741,Aeschynomene_lyonnetii:62.37741,Aeschynomene_pleuronervia:62.37741,Aeschynomene_rostrata:62.37741,Aeschynomene_angolense:62.37741,Aeschynomene_stolzii:62.37741,Aeschynomene_brevipes:62.37741,Aeschynomene_gazensis:62.37741,Aeschynomene_mimosifolia:62.37741,Aeschynomene_deightonii:62.37741,Aeschynomene_mediocris:62.37741,Aeschynomene_rivularis:62.37741,Aeschynomene_guatemalensis:62.37741,Aeschynomene_magna:62.37741,Aeschynomene_tumbezensis:62.37741,Aeschynomene_inyangensis:62.37741,Aeschynomene_chimanimaniensis:62.37741,Aeschynomene_paucifoliolata:62.37741,Aeschynomene_nana:62.37741,Aeschynomene_abyssinica:62.37741,Aeschynomene_pinetorum:62.37741,Aeschynomene_selloi:62.37741,Aeschynomene_gracilipes:62.37741,Aeschynomene_benguellensis:62.37741,Aeschynomene_pseudoglabrescens:62.37741,Aeschynomene_bradei:62.37741,Aeschynomene_ruspoliana:62.37741,Aeschynomene_neglecta:62.37741,Aeschynomene_stipitata:62.37741,Aeschynomene_standleyi:62.37741,Aeschynomene_pulchella:62.37741,Aeschynomene_minutiflora:62.37741,Aeschynomene_acapulcensis:62.37741,Aeschynomene_rhodesica:62.37741,Aeschynomene_latericola:62.37741,Aeschynomene_grandistipulata:62.37741,Aeschynomene_bracteosa:62.37741,Aeschynomene_lateritia:62.37741,Aeschynomene_hintonii:62.37741,Aeschynomene_laxiflora:62.37741,Aeschynomene_nivea:62.37741,Aeschynomene_micranthos:62.37741,Aeschynomene_lorentziana:62.37741,Aeschynomene_bullockii:62.37741,Aeschynomene_vigil:62.37741,Aeschynomene_gracilis:62.37741,Aeschynomene_mossambicensis:62.37741,Aeschynomene_pararubrofarinacea:62.37741,Aeschynomene_sansibarica:62.37741,Aeschynomene_pringlei:62.37741,Aeschynomene_racemosa:62.37741,Aeschynomene_langlassei:62.37741,Aeschynomene_unijuga:62.37741,Aeschynomene_fulgida:62.37741,Aeschynomene_rosei:62.37741,Aeschynomene_stipulosa:62.37741,Aeschynomene_monteiroi:62.37741,Aeschynomene_sparsiflora:62.37741,Aeschynomene_batekensis:62.37741,Aeschynomene_solitariiflora:62.37741,Aeschynomene_debilis:62.37741,Aeschynomene_oroboides:62.37741,Aeschynomene_curtisiae:62.37741,Aeschynomene_goetzei:62.37741,Aeschynomene_sp._CPI104040:62.37741,Aeschynomene_arborea:62.37741,Aeschynomene_arbuscula:62.37741,Aeschynomene_burttiie:62.37741,Aeschynomene_cassioides:62.37741,Aeschynomene_coarctata:62.37741,Aeschynomene_diffusa:62.37741,Aeschynomene_fructipendula:62.37741,Aeschynomene_glandulosa:62.37741,Aeschynomene_glutinosa:62.37741,Aeschynomene_graminoides:62.37741,Aeschynomene_hirsuta:62.37741,Aeschynomene_hirta:62.37741,Aeschynomene_incana:62.37741,Aeschynomene_kashmiriana:62.37741,Aeschynomene_laca-buendiana:62.37741,Aeschynomene_lewisiana:62.37741,Aeschynomene_lotoides:62.37741,Aeschynomene_matosii:62.37741,Aeschynomene_mexicana:62.37741,Aeschynomene_microphylla:62.37741,Aeschynomene_mimosoides:62.37741,Aeschynomene_mimulosa:62.37741,Aeschynomene_pararuhrofarinacea:62.37741,Aeschynomene_pawekiae:62.37741,Aeschynomene_pimpinellifolia:62.37741,Aeschynomene_priscoana:62.37741,Aeschynomene_pseudoviscosa:62.37741,Aeschynomene_pudica:62.37741,Aeschynomene_retrofracta:62.37741,Aeschynomene_rhodesiaca:62.37741,Aeschynomene_sabulicola:62.37741,Aeschynomene_sesban:62.37741,Aeschynomene_simplicifolia:62.37741,Aeschynomene_soniae:62.37741,Aeschynomene_speciosa:62.37741,Aeschynomene_stellaris:62.37741,Aeschynomene_telekii:62.37741,Aeschynomene_evenia_var._serrulata:62.37741,Dalbergia_sp._Pennington_668:62.37741,Dalbergia_sp._SH-2010:62.37741,((Dalbergia_foliolosa:20.79176,Dalbergia_acuta:20.79176,Dalbergia_cuiabensis:20.79176,Dalbergia_villosa:20.79176)mrcaott93961ott682502:20.79176,Dalbergia_elegans:41.58352)mrcaott93961ott717473:20.79176,Dalbergia_vacciniifolia:62.37741,Dalbergia_pachycarpa:62.37741,Dalbergia_sp._Lavin_7141:62.37741,Dalbergia_sp._Hughes_1237:62.37741,Dalbergia_monticola:62.37741,Dalbergia_nigra:62.37741,Dalbergia_glomerata:62.37741,Dalbergia_stercoracea:62.37741,Dalbergia_peishaensis:62.37741,Dalbergia_brownei:62.37741,Dalbergia_greveana:62.37741,Dalbergia_albertisii:62.37741,Dalbergia_tilarana:62.37741,Dalbergia_richardsii:62.37741,Dalbergia_suaresensis:62.37741,Dalbergia_hostilis:62.37741,Dalbergia_bracteolata:62.37741,Dalbergia_microphylla:62.37741,Dalbergia_kurzii:62.37741,Dalbergia_pierreana:62.37741,Dalbergia_gossweileri:62.37741,Dalbergia_kerrii:62.37741,Dalbergia_iquitosensis:62.37741,Dalbergia_abbreviata:62.37741,Dalbergia_commiphoroides:62.37741,Dalbergia_librevillensis:62.37741,Dalbergia_acariiantha:62.37741,Dalbergia_boniana:62.37741,Dalbergia_adami:62.37741,Dalbergia_lactea:62.37741,Dalbergia_revoluta:62.37741,Dalbergia_teijsmannii:62.37741,Dalbergia_macrosperma:62.37741,Dalbergia_chontalensis:62.37741,Dalbergia_lakhonensis:62.37741,Dalbergia_cucullata:62.37741,Dalbergia_erubescens:62.37741,Dalbergia_heudelotii:62.37741,Dalbergia_sampaioana:62.37741,Dalbergia_mammosa:62.37741,Dalbergia_setifera:62.37741,Dalbergia_spruceana:62.37741,Dalbergia_junghuhnii:62.37741,Dalbergia_melanocardium:62.37741,Dalbergia_gilbertii:62.37741,Dalbergia_negrensis:62.37741,Dalbergia_laxiflora:62.37741,Dalbergia_bariensis:62.37741,Dalbergia_cochinchinenis:62.37741,Dalbergia_gardneriana:62.37741,Dalbergia_rostrata:62.37741,Dalbergia_purpurascens:62.37741,Dalbergia_delphinensis:62.37741,Dalbergia_monophylla:62.37741,Dalbergia_glaucocarpa:62.37741,Dalbergia_lateriflora:62.37741,Dalbergia_beddomei:62.37741,Dalbergia_emirnensis:62.37741,Dalbergia_lemurica:62.37741,Dalbergia_menoeides:62.37741,Dalbergia_verrucosa:62.37741,Dalbergia_kingiana:62.37741,Dalbergia_fouilloyana:62.37741,Dalbergia_hainanensis:62.37741,Dalbergia_bojeri:62.37741,Dalbergia_orientalis:62.37741,Dalbergia_catingicola:62.37741,Dalbergia_pseudo-ovata:62.37741,Dalbergia_florifera:62.37741,Dalbergia_louvelii:62.37741,Dalbergia_cambodiana:62.37741,Dalbergia_dalzielii:62.37741,Dalbergia_funera:62.37741,Dalbergia_martinii:62.37741,Dalbergia_acutifoliolata:62.37741,Dalbergia_tsaratananensis:62.37741,Dalbergia_malangensis:62.37741,Dalbergia_floribunda:62.37741,Dalbergia_yunnanensis:62.37741,Dalbergia_xerophila:62.37741,Dalbergia_capuronii:62.37741,Dalbergia_carringtoniana:62.37741,Dalbergia_polyadelpha:62.37741,Dalbergia_glandulosa:62.37741,Dalbergia_intibucana:62.37741,Dalbergia_campenonii:62.37741,Dalbergia_cumingiana:62.37741,Dalbergia_inundata:62.37741,Dalbergia_ngounyensis:62.37741,Dalbergia_noldeae:62.37741,Dalbergia_borneensis:62.37741,Dalbergia_polyphylla:62.37741,Dalbergia_succirubra:62.37741,Dalbergia_mayumbensis:62.37741,Dalbergia_normandii:62.37741,Dalbergia_lacei:62.37741,Dalbergia_duperreana:62.37741,Dalbergia_tinnevelliensis:62.37741,Dalbergia_falcata:62.37741,Dalbergia_cuscatlanica:62.37741,Dalbergia_hullettii:62.37741,Dalbergia_foliosa:62.37741,Dalbergia_malabarica:62.37741,Dalbergia_calderonii:62.37741,Dalbergia_sissoides:62.37741,Dalbergia_jaherii:62.37741,Dalbergia_saxatilis:62.37741,Dalbergia_guttembergii:62.37741,Dalbergia_havilandii:62.37741,Dalbergia_stenophylla:62.37741,Dalbergia_travancorica:62.37741,Dalbergia_kisantuensis:62.37741,Dalbergia_thomsonii:62.37741,Dalbergia_grandistipula:62.37741,Dalbergia_lastoursvillensis:62.37741,Dalbergia_rufa:62.37741,Dalbergia_bintuluensis:62.37741,Dalbergia_discolor:62.37741,Dalbergia_palo-escrito:62.37741,Dalbergia_brachystachya:62.37741,Dalbergia_simpsonii:62.37741,Dalbergia_henryana:62.37741,Dalbergia_canescens:62.37741,Dalbergia_grandibracteata:62.37741,Dalbergia_baronii:62.37741,Dalbergia_prainii:62.37741,Dalbergia_fischeri:62.37741,Dalbergia_louisii:62.37741,Dalbergia_godefroyi:62.37741,Dalbergia_enneaphylla:62.37741,Dalbergia_bignonae:62.37741,Dalbergia_marcaniana:62.37741,Dalbergia_granadillo:62.37741,Dalbergia_neoperrieri:62.37741,Dalbergia_clarkei:62.37741,Dalbergia_aurea:62.37741,Dalbergia_gracilis:62.37741,Dalbergia_viguieri:62.37741,Dalbergia_chlorocarpa:62.37741,Dalbergia_gentilii:62.37741,Dalbergia_hortensis:62.37741,Dalbergia_davidii:62.37741,Dalbergia_cearensis:62.37741,Dalbergia_confertiflora:62.37741,Dalbergia_tsiandalana:62.37741,Dalbergia_burmanica:62.37741,Dalbergia_congesta:62.37741,Dalbergia_oblongifolia:62.37741,Dalbergia_hoseana:62.37741,Dalbergia_teixeirae:62.37741,Dalbergia_hildebrandtii:62.37741,Dalbergia_pluriflora:62.37741,Dalbergia_urschii:62.37741,Dalbergia_millettii:62.37741,Dalbergia_maritima:62.37741,Dalbergia_abrahamii:62.37741,Dalbergia_amazonica:62.37741,Dalbergia_obtusifolia:62.37741,Dalbergia_densiflora:62.37741,Dalbergia_reniformis:62.37741,Dalbergia_rugosa:62.37741,Dalbergia_hiemalis:62.37741,Dalbergia_humbertii:62.37741,Dalbergia_pseudobaronii:62.37741,Dalbergia_darienensis:62.37741,Dalbergia_ealaensis:62.37741,Dalbergia_reticulata:62.37741,Dalbergia_calycina:62.37741,Dalbergia_congensis:62.37741,Dalbergia_kostermansii:62.37741,Dalbergia_bathiei:62.37741,Dalbergia_wattii:62.37741,Dalbergia_densa:62.37741,Dalbergia_hirticalyx:62.37741,Dalbergia_eremicola:62.37741,Dalbergia_chapelieri:62.37741,Dalbergia_afzeliana:62.37741,Dalbergia_peltieri:62.37741,Dalbergia_debilis:62.37741,Dalbergia_bakeri:62.37741,Dalbergia_andapensis:62.37741,Dalbergia_beccarii:62.37741,Dalbergia_cubilquitzensis:62.37741,Dalbergia_hygrophila:62.37741,Dalbergia_glaberrima:62.37741,Dalbergia_scortechinii:62.37741,Dalbergia_forbesii:62.37741,Dalbergia_tsoi:62.37741,Dalbergia_madagascariensis:62.37741,Dalbergia_stevensonii:62.37741,Dalbergia_sandakanensis:62.37741,Dalbergia_ernest-ulei:62.37741,Dalbergia_uarandensis:62.37741,Dalbergia_dongnaiensis:62.37741,Dalbergia_glaziovii:62.37741,Dalbergia_riparia:62.37741,Dalbergia_tricolor:62.37741,Dalbergia_glaucescens:62.37741,Dalbergia_sacerdotum:62.37741,Dalbergia_oligophylla:62.37741,Dalbergia_coromandeliana:62.37741,Dalbergia_intermedia:62.37741,Dalbergia_duarensis:62.37741,Dalbergia_mollis:62.37741,Dalbergia_kunstleri:62.37741,Dalbergia_nitida:62.37741,Dalbergia_albiflora:62.37741,Dalbergia_crispa:62.37741,Dalbergia_tucurensis:62.37741,Dalbergia_paucifoliolata:62.37741,Dalbergia_mexicana:62.37741,Dalbergia_ajudana:62.37741,Dalbergia_caudata:62.37741,Dalbergia_sambesiaca:62.37741,Dalbergia_peguensis:62.37741,Dalbergia_adamii:62.37741,Dalbergia_sp._MR-2013:62.37741,Dalbergia_sp._7_IH-2015:62.37741,Dalbergia_sp._2_IH-2015:62.37741,Dalbergia_sp._8_IH-2015:62.37741,Dalbergia_sp._5_IH-2015:62.37741,Dalbergia_sp._6_IH-2015:62.37741,Dalbergia_sp._4_IH-2015:62.37741,Dalbergia_sp._Queiroz_15784:62.37741,Dalbergia_sp._3_IH-2015:62.37741,Dalbergia_sp._1_IH-2015:62.37741,Dalbergia_cf._kingiana_MR-2013:62.37741,Dalbergia_jingxiensis:62.37741,Dalbergia_nigrensis:62.37741,Dalbergia_oxyphylla:62.37741,Dalbergia_rimosa_var._foliacea:62.37741,Dalbergia_horrida_var._glabrescens:62.37741,Platymiscium_sp._Mostacedo_&_Mostacedo_3283:62.37741,Platymiscium_sp._Nee_41760:62.37741,(Platymiscium_floribundum_var._obtusifolium:31.188066,Platymiscium_floribundum_var._nitens:31.188066,Platymiscium_floribundum_var._latifolium:31.188066,Platymiscium_floribundum_var._floribundum:31.188066)Platymiscium_floribundum:31.188066,(Platymiscium_trinitatis_var._nigrum:31.188066,Platymiscium_trinitatis_var._duckei:31.188066,Platymiscium_trinitatis_var._trinitatis:31.188066)Platymiscium_trinitatis:31.188066,Platymiscium_sp._Pennington_761:62.37741,Platymiscium_curuense:62.37741,Platymiscium_sp._Pennington_692:62.37741,Platymiscium_praecox:62.37741,Platymiscium_fragrans:62.37741,Platymiscium_pleiostachyum:62.37741,Platymiscium_cochabambense:62.37741,Platymiscium_ellipticum:62.37741,Platymiscium_blanchetii:62.37741,Platymiscium_piliferum:62.37741,Platymiscium_cordatum:62.37741,Platymiscium_dichotomum:62.37741,Platymiscium_luteum:62.37741,Platymiscium_urophyllum:62.37741,Pterocarpus_sp._MHPAA402-08:62.37741,Pterocarpus_sp._MHPAA401-08:62.37741,Pterocarpus_sp._Espinoza5670:62.37741,Pterocarpus_soyauxii:62.37741,Pterocarpus_dalbergioides:62.37741,Pterocarpus_cf._erinaceus_Chapman_5213:62.37741,Pterocarpus_hayesii:62.37741,Pterocarpus_osun:62.37741,Pterocarpus_sp._Pennington_690:62.37741,Pterocarpus_gilletii:62.37741,Pterocarpus_claessensii:62.37741,Pterocarpus_tessmannii:62.37741,Pterocarpus_albopubescens:62.37741,Pterocarpus_homblei:62.37741,Pterocarpus_violaceus:62.37741,Pterocarpus_mutondo:62.37741,Pterocarpus_zenkeri:62.37741,Pterocarpus_velutinus:62.37741,Pterocarpus_hockii:62.37741,Pterocarpus_cf._rotundifolius_RBN174:62.37741,Pterocarpus_cf._reticulatus_CHSL-2013:62.37741,Pterocarpus_floribundus:62.37741,Pterocarpus_ecastaphyllum:62.37741,Pterocarpus_microcarpus:62.37741,Pterocarpus_sp._KD-2016:62.37741,Lecointea_amazonica:62.37741,Lecointea_peruviana:62.37741,Lecointea_tango:62.37741,Lecointea_ovalifolia:62.37741):1.838488,Indigofera_sp._Wilson_&_Palmer_1776:64.2159,Indigofera_sp._1_Taylor_365:64.2159,Indigofera_sp._Barker_1709:64.2159,Indigofera_sp._Wilson_&_Palmer_1777:64.2159,Indigofera_sp._3_Barker_1720:64.2159,Indigofera_sp._2_Schrire_2490:64.2159,Indigofera_sp._gleichenioides:64.2159,Indigofera_prostrata:64.2159,Indigofera_barberi:64.2159,Indigofera_stricta:64.2159,Indigofera_luzonensis:64.2159,Indigofera_jindongensis:64.2159,Indigofera_circinnata:64.2159,Indigofera_henryi:64.2159,Indigofera_griseoides:64.2159,Indigofera_ischnoclada:64.2159,Indigofera_salmoniflora:64.2159,Indigofera_benguellensis:64.2159,Indigofera_capitata:64.2159,Indigofera_charlierana:64.2159,Indigofera_balfouriana:64.2159,Indigofera_bayensis:64.2159,Indigofera_milne-redheadii:64.2159,Indigofera_livingstoniana:64.2159,Indigofera_nummularia:64.2159,Indigofera_monanthoides:64.2159,Indigofera_tirunelvelica:64.2159,Indigofera_sabulosa:64.2159,Indigofera_lenticellata:64.2159,Indigofera_pseudosubulata:64.2159,Indigofera_parodiana:64.2159,Indigofera_deccanensis:64.2159,Indigofera_remota:64.2159,Indigofera_venusta:64.2159,Indigofera_simaoensis:64.2159,Indigofera_filipes:64.2159,Indigofera_glaucifolia:64.2159,Indigofera_tristoides:64.2159,Indigofera_complanata:64.2159,Indigofera_amitina:64.2159,Indigofera_nugalensis:64.2159,Indigofera_pechuelii:64.2159,Indigofera_pearsonii:64.2159,Indigofera_delagoaensis:64.2159,Indigofera_lepida:64.2159,Indigofera_paracapitata:64.2159,Indigofera_zenkeri:64.2159,Indigofera_senegalensis:64.2159,Indigofera_sisalis:64.2159,Indigofera_peltieri:64.2159,Indigofera_neoglabra:64.2159,Indigofera_mengtzeana:64.2159,Indigofera_tenuipes:64.2159,Indigofera_lindheimeriana:64.2159,Indigofera_incana:64.2159,Indigofera_chevalieri:64.2159,Indigofera_suarezensis:64.2159,Indigofera_schinzii:64.2159,Indigofera_quinquefolia:64.2159,Indigofera_karkarensis:64.2159,Indigofera_eriocarpa:64.2159,Indigofera_cryptantha:64.2159,Indigofera_barteri:64.2159,Indigofera_sticta:64.2159,Indigofera_santosii:64.2159,Indigofera_breviracemosa:64.2159,Indigofera_flavicans:64.2159,Indigofera_gloriosa:64.2159,Indigofera_platypoda:64.2159,Indigofera_acutipetala:64.2159,Indigofera_thikaensis:64.2159,Indigofera_latisepala:64.2159,Indigofera_inyangana:64.2159,Indigofera_sphinctosperma:64.2159,Indigofera_thymoides:64.2159,Indigofera_foliosa:64.2159,Indigofera_patula:64.2159,Indigofera_sericovexilla:64.2159,Indigofera_tenuis:64.2159,Indigofera_sordida:64.2159,Indigofera_berhautiana:64.2159,Indigofera_carlesi:64.2159,Indigofera_discolor:64.2159,Indigofera_chenii:64.2159,Indigofera_cinerascens:64.2159,Indigofera_leptoclada:64.2159,Indigofera_adenoides:64.2159,Indigofera_tengyuehensis:64.2159,Indigofera_aquae-nitensis:64.2159,Indigofera_densa:64.2159,Indigofera_bijuga:64.2159,Indigofera_pappei:64.2159,Indigofera_mendoncae:64.2159,Indigofera_mouroundavensis:64.2159,Indigofera_monostachya:64.2159,Indigofera_ripae:64.2159,Indigofera_hendecaphylla:64.2159,Indigofera_nigricans:64.2159,Indigofera_pseudoparvula:64.2159,Indigofera_wildiana:64.2159,Indigofera_bancroftii:64.2159,Indigofera_intricata:64.2159,Indigofera_setosa:64.2159,Indigofera_viscidissima:64.2159,Indigofera_repens:64.2159,Indigofera_sensitiva:64.2159,Indigofera_desertorum:64.2159,Indigofera_caudata:64.2159,Indigofera_bussei:64.2159,Indigofera_montana:64.2159,Indigofera_filiformis:64.2159,Indigofera_bangweolensis:64.2159,Indigofera_buchananii:64.2159,Indigofera_jikongensis:64.2159,Indigofera_teixeirae:64.2159,Indigofera_daochengensis:64.2159,Indigofera_forrestii:64.2159,Indigofera_retusa:64.2159,Indigofera_trichopoda:64.2159,Indigofera_exigua:64.2159,Indigofera_lamellata:64.2159,Indigofera_accepta:64.2159,Indigofera_delavayi:64.2159,Indigofera_zanzibarica:64.2159,Indigofera_curvata:64.2159,Indigofera_masaiensis:64.2159,Indigofera_ancistrocarpa:64.2159,Indigofera_mupensis:64.2159,Indigofera_nesophila:64.2159,Indigofera_efoliata:64.2159,Indigofera_cliffordiana:64.2159,Indigofera_salteri:64.2159,Indigofera_burttii:64.2159,Indigofera_exilis:64.2159,Indigofera_ramosissima:64.2159,Indigofera_dyeri:64.2159,Indigofera_lancifolia:64.2159,Indigofera_rostrata:64.2159,Indigofera_paraglaucifolia:64.2159,Indigofera_coronillifolia:64.2159,Indigofera_scabrida:64.2159,Indigofera_breviviscosa:64.2159,Indigofera_oxalidea:64.2159,Indigofera_silvestrii:64.2159,Indigofera_longipedicellata:64.2159,Indigofera_malongensis:64.2159,Indigofera_densiflora:64.2159,Indigofera_ingrata:64.2159,Indigofera_chirensis:64.2159,Indigofera_minbuensis:64.2159,Indigofera_pseudoreticulata:64.2159,Indigofera_monophylla:64.2159,Indigofera_evansiana:64.2159,Indigofera_hinanensis:64.2159,Indigofera_obscura:64.2159,Indigofera_huillensis:64.2159,Indigofera_guthriei:64.2159,Indigofera_hamiltonii:64.2159,Indigofera_evansii:64.2159,Indigofera_crebra:64.2159,Indigofera_insularis:64.2159,Indigofera_cuneata:64.2159,Indigofera_tomentosa:64.2159,Indigofera_imerinensis:64.2159,Indigofera_gracilis:64.2159,Indigofera_terminalis:64.2159,Indigofera_zavattarii:64.2159,Indigofera_subsecunda:64.2159,Indigofera_lotononoides:64.2159,Indigofera_torrei:64.2159,Indigofera_conferta:64.2159,Indigofera_banii:64.2159,Indigofera_cecilii:64.2159,Indigofera_megacephala:64.2159,Indigofera_ankaratrensis:64.2159,Indigofera_ambelacensis:64.2159,Indigofera_chaetodonta:64.2159,Indigofera_letestui:64.2159,Indigofera_graniticola:64.2159,Indigofera_adesmiifolia:64.2159,Indigofera_elwakensis:64.2159,Indigofera_tanaensis:64.2159,Indigofera_vanderystii:64.2159,Indigofera_polygaloides:64.2159,Indigofera_dissitiflora:64.2159,Indigofera_phyllanthoides:64.2159,Indigofera_grisophylla:64.2159,Indigofera_texana:64.2159,Indigofera_mekongensis:64.2159,Indigofera_nivea:64.2159,Indigofera_laxiflora:64.2159,Indigofera_scopiformis:64.2159,Indigofera_pobeguinii:64.2159,Indigofera_lasiantha:64.2159,Indigofera_macrantha:64.2159,Indigofera_pedicellata:64.2159,Indigofera_transvaalensis:64.2159,Indigofera_asterocalycina:64.2159,Indigofera_erecta:64.2159,Indigofera_kasinii:64.2159,Indigofera_concinna:64.2159,Indigofera_kerrii:64.2159,Indigofera_ruspolii:64.2159,Indigofera_emarginelloides:64.2159,Indigofera_brachynema:64.2159,Indigofera_fulcrata:64.2159,Indigofera_irodoensis:64.2159,Indigofera_fuscosetosa:64.2159,Indigofera_holubii:64.2159,Indigofera_atrata:64.2159,Indigofera_fortunei:64.2159,Indigofera_mendesii:64.2159,Indigofera_dumetorum:64.2159,Indigofera_minata:64.2159,Indigofera_itremoensis:64.2159,Indigofera_schultziana:64.2159,Indigofera_parkesii:64.2159,Indigofera_pruinosa:64.2159,Indigofera_stachyodes:64.2159,Indigofera_sesquipedalis:64.2159,Indigofera_kuntzei:64.2159,Indigofera_bungeana:64.2159,Indigofera_lydenburgensis:64.2159,Indigofera_brevifilamenta:64.2159,Indigofera_fulvopilosa:64.2159,Indigofera_bogdanii:64.2159,Indigofera_calcicola:64.2159,Indigofera_esquirolii:64.2159,Indigofera_malindiensis:64.2159,Indigofera_chuniana:64.2159,Indigofera_boinensis:64.2159,Indigofera_elliotii:64.2159,Indigofera_hancockii:64.2159,Indigofera_pseudointricata:64.2159,Indigofera_emarginata:64.2159,Indigofera_faulknerae:64.2159,Indigofera_penduloides:64.2159,Indigofera_hofmanniana:64.2159,Indigofera_subulifera:64.2159,Indigofera_subverticellata:64.2159,Indigofera_hundtii:64.2159,Indigofera_comosa:64.2159,Indigofera_humifusa:64.2159,Indigofera_oxytropoides:64.2159,Indigofera_egens:64.2159,Indigofera_rehmannii:64.2159,Indigofera_pilosa:64.2159,Indigofera_wilsonii:64.2159,Indigofera_mundtiana:64.2159,Indigofera_purpusii:64.2159,Indigofera_congolensis:64.2159,Indigofera_galpinii:64.2159,Indigofera_goetzei:64.2159,Indigofera_dauensis:64.2159,Indigofera_bella:64.2159,Indigofera_cunenensis:64.2159,Indigofera_longicauda:64.2159,Indigofera_ramulosissima:64.2159,Indigofera_pseudoevansii:64.2159,Indigofera_enormis:64.2159,Indigofera_myosurus:64.2159,Indigofera_stenosepala:64.2159,Indigofera_scarciesii:64.2159,Indigofera_kurtzii:64.2159,Indigofera_petiolata:64.2159,Indigofera_mwanzae:64.2159,Indigofera_omariana:64.2159,Indigofera_curvirostrata:64.2159,Indigofera_rigioclada:64.2159,Indigofera_dillwynioides:64.2159,Indigofera_souliei:64.2159,Indigofera_ammobia:64.2159,Indigofera_maymyoensis:64.2159,Indigofera_santapaui:64.2159,Indigofera_cedrorum:64.2159,Indigofera_pellucida:64.2159,Indigofera_knoblecheri:64.2159,Indigofera_campestris:64.2159,Indigofera_tumidula:64.2159,Indigofera_giessii:64.2159,Indigofera_floribunda:64.2159,Indigofera_thesioides:64.2159,Indigofera_ugandensis:64.2159,Indigofera_latifolia:64.2159,Indigofera_panamensis:64.2159,Indigofera_bracteata:64.2159,Indigofera_litoralis:64.2159,Indigofera_pinifolia:64.2159,Indigofera_longipedunculata:64.2159,Indigofera_hybrida:64.2159,Indigofera_eylesiana:64.2159,Indigofera_geminata:64.2159,Indigofera_brevidens:64.2159,Indigofera_rautanenii:64.2159,Indigofera_commixta:64.2159,Indigofera_candicans:64.2159,Indigofera_muliensis:64.2159,Indigofera_micheliana:64.2159,Indigofera_mischocarpa:64.2159,Indigofera_prieureana:64.2159,Indigofera_corallinosperma:64.2159,Indigofera_pilgeriana:64.2159,Indigofera_oxytropis:64.2159,Indigofera_basedowii:64.2159,Indigofera_taruffiana:64.2159,Indigofera_pampaniniana:64.2159,Indigofera_saxicola:64.2159,Indigofera_sebungweensis:64.2159,Indigofera_maritima:64.2159,Indigofera_subargentea:64.2159,Indigofera_tryonii:64.2159,Indigofera_monbeigii:64.2159,Indigofera_emmae:64.2159,Indigofera_dembianensis:64.2159,Indigofera_trialata:64.2159,Indigofera_mollicoma:64.2159,Indigofera_taborensis:64.2159,Indigofera_fruticosa:64.2159,Indigofera_trifolioides:64.2159,Indigofera_garckeana:64.2159,Indigofera_williamsonii:64.2159,Indigofera_masonae:64.2159,Indigofera_baileyi:64.2159,Indigofera_nairobiensis:64.2159,Indigofera_gangetica:64.2159,Indigofera_sparsa:64.2159,Indigofera_tenuissima:64.2159,Indigofera_mildrediana:64.2159,Indigofera_placida:64.2159,Indigofera_brunoniana:64.2159,Indigofera_paucistrigosa:64.2159,Indigofera_polysphaera:64.2159,Indigofera_longistaminata:64.2159,Indigofera_deflersii:64.2159,Indigofera_lughensis:64.2159,Indigofera_densifructa:64.2159,Indigofera_kongwaensis:64.2159,Indigofera_incompta:64.2159,Indigofera_dregeana:64.2159,Indigofera_schliebenii:64.2159,Indigofera_dichroa:64.2159,Indigofera_woodii:64.2159,Indigofera_elandsbergensis:64.2159,Indigofera_secundiflora:64.2159,Indigofera_manyoniensis:64.2159,Indigofera_jaliscensis:64.2159,Indigofera_ufipaensis:64.2159,Indigofera_damarana:64.2159,Indigofera_reticulata:64.2159,Indigofera_adenocarpa:64.2159,Indigofera_oubanguiensis:64.2159,Indigofera_kerstingii:64.2159,Indigofera_radicifera:64.2159,Indigofera_pauciflora:64.2159,Indigofera_atricephala:64.2159,Indigofera_limosa:64.2159,Indigofera_hewittii:64.2159,Indigofera_tetraptera:64.2159,Indigofera_velutina:64.2159,Indigofera_triquetra:64.2159,Indigofera_ogadensis:64.2159,Indigofera_dasyantha:64.2159,Indigofera_thothathri:64.2159,Indigofera_andrewsiana:64.2159,Indigofera_ormocarpoides:64.2159,Indigofera_taylori:64.2159,Indigofera_pongolana:64.2159,Indigofera_palmeri:64.2159,Indigofera_reducta:64.2159,Indigofera_peltata:64.2159,Indigofera_howellii:64.2159,Indigofera_hamulosa:64.2159,Indigofera_arenophila:64.2159,Indigofera_zornioides:64.2159,Indigofera_helmsii:64.2159,Indigofera_dasycephala:64.2159,Indigofera_blaiseae:64.2159,Indigofera_leucotricha:64.2159,Indigofera_sparteola:64.2159,Indigofera_smutsii:64.2159,Indigofera_andringitrensis:64.2159,Indigofera_aralensis:64.2159,Indigofera_ovina:64.2159,Indigofera_micropetala:64.2159,Indigofera_hygrobia:64.2159,Indigofera_dolichothyrsa:64.2159,Indigofera_sieberiana:64.2159,Indigofera_leendertziae:64.2159,Indigofera_aristata:64.2159,Indigofera_rojasii:64.2159,Indigofera_orthocarpa:64.2159,Indigofera_porrigens:64.2159,Indigofera_humilis:64.2159,Indigofera_paucifolioides:64.2159,Indigofera_heterocarpa:64.2159,Indigofera_acanthinocarpa:64.2159,Indigofera_krookii:64.2159,Indigofera_ciferrii:64.2159,Indigofera_paraoxalidea:64.2159,Indigofera_acanthoclada:64.2159,Indigofera_intermedia:64.2159,Indigofera_cuitoensis:64.2159,Indigofera_dekindtii:64.2159,Indigofera_potaninii:64.2159,Indigofera_malacostachys:64.2159,Indigofera_crotalarioides:64.2159,Indigofera_splendens:64.2159,Indigofera_nambalensis:64.2159,Indigofera_vivax:64.2159,Indigofera_perriniana:64.2159,Indigofera_complicata:64.2159,Indigofera_acutiflora:64.2159,Indigofera_subulata:64.2159,Indigofera_hantamensis:64.2159,Indigofera_aquae-nitentis:64.2159,Indigofera_brassii:64.2159,Indigofera_strigulosa:64.2159,Indigofera_rhodantha:64.2159,Indigofera_costaricensis:64.2159,Indigofera_micrantha:64.2159,Indigofera_sp._TRK-2015:64.2159,Indigofera_brachyodon:64.2159,Indigofera_carolimiana:64.2159,Indigofera_ervoides:64.2159,Indigofera_franchetii:64.2159,Indigofera_inconspicua:64.2159,Indigofera_lespedeziodes:64.2159,Indigofera_longepedicellata:64.2159,Indigofera_mucronata:64.2159,Indigofera_neosericopetala:64.2159,Indigofera_ornithopodiodes:64.2159,Indigofera_oxycarpa:64.2159,Indigofera_purpurea:64.2159,Indigofera_taiwaniana:64.2159,Millettia_lenneoides:64.2159,Millettia_japonica:64.2159,Galactia_longifolia:64.2159,Millettia_peguensis:64.2159,Millettia_lasiantha:64.2159,Millettia_ichthyochtona:64.2159,Millettia_sp._Hu_1159:64.2159,Millettia_takou:64.2159,Millettia_ferruginea:64.2159,Millettia_galliflagrans:64.2159,Millettia_wrightiana:64.2159,Millettia_angustistipellata:64.2159,Millettia_acutiflora:64.2159,Millettia_warneckei:64.2159,Millettia_pierrei:64.2159,Millettia_leonensis:64.2159,Millettia_theuszii:64.2159,Millettia_nana:64.2159,Millettia_sanagana:64.2159,Millettia_comosa:64.2159,Millettia_le-testui:64.2159,Millettia_sapinii:64.2159,Millettia_rubiginosa:64.2159,Millettia_brandisiana:64.2159,Millettia_buteoides:64.2159,Millettia_mavoundiensis:64.2159,Millettia_latifolia:64.2159,Millettia_tenuipes:64.2159,Millettia_nyangensis:64.2159,Millettia_elskensii:64.2159,Millettia_glabra:64.2159,Millettia_spireana:64.2159,Millettia_kangensis:64.2159,Millettia_hylobia:64.2159,Millettia_lacus-alberti:64.2159,Millettia_gracilis:64.2159,Millettia_entadoides:64.2159,Millettia_hitsika:64.2159,Millettia_lane-poolei:64.2159,Millettia_aromatica:64.2159,Millettia_wellensii:64.2159,Millettia_dorwardi:64.2159,Millettia_micans:64.2159,Millettia_nutans:64.2159,Millettia_bonatiana:64.2159,Millettia_lucens:64.2159,Millettia_bassacensis:64.2159,Millettia_dubia:64.2159,Millettia_irvinei:64.2159,Millettia_fruticosa:64.2159,Millettia_podocarpa:64.2159,Millettia_paucijuga:64.2159,Millettia_schliebenii:64.2159,Millettia_dinklagei:64.2159,Millettia_bequaertii:64.2159,Millettia_diptera:64.2159,Millettia_nigrescens:64.2159,Millettia_macrostachya:64.2159,Millettia_glaucescens:64.2159,Millettia_psilopetala:64.2159,Millettia_barteri:64.2159,Millettia_decipiens:64.2159,Millettia_aboensis:64.2159,Millettia_nathaliae:64.2159,Millettia_thonneri:64.2159,Millettia_velutina:64.2159,Millettia_hypolampra:64.2159,Millettia_hockii:64.2159,Millettia_eberhardtii:64.2159,Millettia_penduliformis:64.2159,Millettia_pseudoracemosa:64.2159,Millettia_eriocarpa:64.2159,Millettia_caerulea:64.2159,Millettia_trifoliata:64.2159,Millettia_stenopetala:64.2159,Millettia_conraui:64.2159,Millettia_utilis:64.2159,Millettia_rigens:64.2159,Millettia_pubinervis:64.2159,Millettia_bipindensis:64.2159,Millettia_decipens:64.2159,Millettia_lastoursvillensis:64.2159,Millettia_achtenii:64.2159,Millettia_laotica:64.2159,Millettia_hemsleyana:64.2159,Millettia_oyemensis:64.2159,Millettia_hedraeantha:64.2159,Millettia_stipellatissima:64.2159,Millettia_principis:64.2159,Millettia_macroura:64.2159,Millettia_ahernii:64.2159,Millettia_laurentii:64.2159,Millettia_harmsiana:64.2159,Millettia_eetveldeana:64.2159,Millettia_pallens:64.2159,Millettia_piscidia:64.2159,Millettia_sacleuxii:64.2159,Millettia_lantsangensis:64.2159,Millettia_goossensii:64.2159,Millettia_stipulata:64.2159,Millettia_versicolor:64.2159,Millettia_venusta:64.2159,Millettia_nepalensis:64.2159,Millettia_exauriculata:64.2159,Millettia_sericea:64.2159,Millettia_caudata:64.2159,Millettia_foliolosa:64.2159,Millettia_fallax:64.2159,Millettia_angustidentata:64.2159,Millettia_bicolor:64.2159,Millettia_tsui:64.2159,Millettia_aurea:64.2159,Millettia_boniana:64.2159,Millettia_duchesnei:64.2159,Millettia_subpalmata:64.2159,Millettia_harmandii:64.2159,Millettia_pilosa:64.2159,Millettia_puerarioides:64.2159,Millettia_urophylloides:64.2159,Millettia_tetraptera:64.2159,Millettia_fordii:64.2159,Millettia_bibracteolata:64.2159,Millettia_penicillata:64.2159,Millettia_impressa:64.2159,Millettia_capuronii:64.2159,Millettia_nudiflora:64.2159,Millettia_macrophylla:64.2159,Millettia_mavangensis:64.2159,Millettia_longipes:64.2159,Millettia_splendens:64.2159,Millettia_solomonensis:64.2159,Millettia_tanaensis:64.2159,Millettia_puguensis:64.2159,Millettia_gossweileri:64.2159,Millettia_pterocarpa:64.2159,Millettia_drastica:64.2159,Millettia_brachycarpa:64.2159,Millettia_elongatistyla:64.2159,Millettia_bussei:64.2159,Millettia_taolanaroensis:64.2159,Millettia_setigera:64.2159,Millettia_merrillii:64.2159,Millettia_unijuga:64.2159,Millettia_eurybotrya:64.2159,Millettia_acuticarinata:64.2159,Millettia_zechiana:64.2159,Millettia_sapindiifolia:64.2159,Millettia_coruscans:64.2159,Millettia_lebrunii:64.2159,Millettia_cubittii:64.2159,Millettia_rhodantha:64.2159,Millettia_lucida:64.2159,Millettia_vankerckhovenii:64.2159,Millettia_oblata:64.2159,Millettia_gagnepainiana:64.2159,Millettia_griffoniana:64.2159,Millettia_borneensis:64.2159,Millettia_velvetina:64.2159,Millettia_mannii:64.2159,Millettia_platyphylla:64.2159,Millettia_verruculosa:64.2159,Millettia_oraria:64.2159,Millettia_makondensis:64.2159,Millettia_chrysophylla:64.2159,Millettia_chrysamaryssa:64.2159,Millettia_semseii:64.2159,Millettia_orientalis:64.2159,Millettia_griffithii:64.2159,Millettia_klainei:64.2159,Millettia_mildbraedii:64.2159,Millettia_fulgens:64.2159,Millettia_discolor:64.2159,Millettia_limbutuensis:64.2159,Millettia_occidentalis:64.2159,Millettia_thollonii:64.2159,Millettia_cabrae:64.2159,Millettia_sericantha:64.2159,Millettia_lecomtei:64.2159,Millettia_soyauxii:64.2159,Millettia_erythrocalyx:64.2159,Millettia_congestiflora:64.2159,Millettia_sp._X_MR-2013:64.2159,Millettia_sp._P_MR-2013:64.2159,Millettia_sp._G_MR-2013:64.2159,Millettia_sp._2_MR-2013:64.2159,Millettia_sp._BB0229:64.2159,Millettia_pendula:64.2159,(Dewevrea_bilabiata:32.10777,Dewevrea_gossweileri:32.10777)Dewevrea:32.10777,(Deguelia_hatschbachii:32.10777,Deguelia_negrensis:32.10777,Deguelia_sp._Granville_et._al._10075:32.10777,Deguelia_densiflora:32.10777,Deguelia_dasycalyx:32.10777,Deguelia_spruceana:32.10777,Deguelia_rariflora:32.10777,Deguelia_rufescens:32.10777)Deguelia:32.10777,(Sylvichadsia_grandifolia:32.10777,Sylvichadsia_perrieri:32.10777,Sylvichadsia_grandidieri:32.10777,Sylvichadsia_grandiflora:32.10777,Sylvichadsia_macrophylla:32.10777)Sylvichadsia:32.10777,(Platysepalum_hirsutum:32.10777,Platysepalum_chevalieri:32.10777,Platysepalum_violaceum:32.10777,Platysepalum_pulchrum:32.10777,Platysepalum_inopinatum:32.10777,Platysepalum_vanderystii:32.10777,Platysepalum_poggei:32.10777,Platysepalum_hypoleucum:32.10777,Platysepalum_cuspidatum:32.10777,Platysepalum_chrysophyllum:32.10777,Platysepalum_ferrugineum:32.10777,Platysepalum_scaberulum:32.10777)Platysepalum:32.10777,(Willardia_parviflora:32.10777,Willardia_mexicana:32.10777,Willardia_schiedeana:32.10777,Willardia_argyrotricha:32.10777)Willardia:32.10777,(Schefflerodendron_usambarense:32.10777,Schefflerodendron_adenopetalum:32.10777,Schefflerodendron_gabonense:32.10777,Schefflerodendron_gilbertianum:32.10777)Schefflerodendron:32.10777,(Chadsia_versicolor:32.10777,Chadsia_grevei:32.10777,Chadsia_longidentata:32.10777,Chadsia_racemosa:32.10777,Chadsia_salicina:32.10777,Chadsia_coluteifolia:32.10777,Chadsia_magnifica:32.10777,Chadsia_flammea:32.10777,Chadsia_irodoensis:32.10777,Chadsia_sp._Mada103:32.10777)Chadsia:32.10777,(Apurimacia_boliviana:32.10777,Apurimacia_dolichocarpa:32.10777,Apurimacia_libertatis:32.10777,Apurimacia_michelii:32.10777,Apurimacia_lonchocarpoides:32.10777,Apurimacia_incarum:32.10777)Apurimacia:32.10777,Endosamara_racemosa:64.2159,Paraderris_canarensis:64.2159,(Geissaspis_tenella:32.107777,Geissaspis_descampsii:32.107777,Geissaspis_cristata:32.107777,Geissaspis_keilii:32.107777,Geissaspis_psittacorhyncha:32.107777)Geissaspis:32.107777,Cyclocarpa_stellaris:64.2159,Soemmeringia_semperflorens:64.2159):1.906331,((((((Dipteryx_alata:0.307572,Dipteryx_punctata:0.307572):1.061072,Dipteryx_odorata:1.368644):0.029425,(Dipteryx_magnifica:1.390292,Dipteryx_rosea:1.390292):0.007778):0.014977,(Dipteryx_oleifera:0.010076,Dipteryx_polyphylla:0.010076):1.40297,Dipteryx_panamensis:1.41305,Dipteryx_lacunifera:1.41305,Dipteryx_micrantha:1.41305):4.350592,((Pterodon_pubescens:0.00911,Pterodon_emarginatus:0.00911):1.075846,Pterodon_abruptus:1.084956):4.678682):26.154188,((Taralea_cordata:2.074221,Taralea_rigida:2.074221):0.007602,Taralea_oppositifolia:2.081823,Taralea_reticulata:2.08183,Taralea_phaeophylla:2.08183,Taralea_crassifolia:2.08183):29.836002):34.2044):11.84093,((((((((((((((((((((((((((((((((((((((((((((((((((((((((((((Acacia_crassa:0.311865,Acacia_arida:0.311865):0.009448,Acacia_arrecta:0.321313):1.096738,Acacia_drepanocarpa_subsp._latifolia:1.418051):0.009033,Acacia_orthocarpa:1.427085):0.608237,(((Acacia_concurrens:0.333515,(Acacia_grandifolia:0.1667575,Acacia_crassa_subsp._crassa:0.1667975):0.1667575):1.369747,Acacia_leiocalyx:1.703262):0.014294,Acacia_colei:1.717556):0.317766):0.07141,Acacia_faucium:2.106732):0.004043,(Acacia_mangium:1.141792,(Acacia_spirorbis_subsp._spirorbis:0.570896,Acacia_spirorbis_subsp._solandri:0.570936):0.570896):0.968984):0.110924,Acacia_gardneri:2.2217):0.005705,(Acacia_fecunda:1.826941,Acacia_cowleana:1.826941):0.400463):0.919016,Acacia_elachantha:3.14642):0.875497,((Acacia_hammondii:2.345691,Acacia_thomsonii:2.345691):0.674178,(Acacia_sericoflora:1.5099345,Acacia_coriacea_subsp._pendens:1.5099645):1.5099345):1.002048,Acacia_pellita:4.02195):0.498062,((((((((Acacia_disparrima_subsp._calidestris:0.600268,Acacia_lamprocarpa:0.600268):0.329828,Acacia_midgleyi:0.930096):0.574495,Acacia_celsa:1.504591):0.008754,Acacia_aulacocarpa:1.513345):2.525584,((Acacia_nuperrima:3.552703,Acacia_stigmatophylla:3.552703):0.002982,Acacia_argyraea:3.555685,Acacia_producta:3.55573):0.483244):0.003503,Acacia_translucens:4.042433):0.36727,((((((Acacia_ptychophylla:1.641777,Acacia_ancistrocarpa:1.641777):0.025023,Acacia_tenuispica:1.6668):1.77623,Acacia_yirrkallensis:3.44303):0.006606,Acacia_nuperrima_subsp._cassitera:3.449635):0.005464,Acacia_hilliana:3.455099):0.611776,Acacia_oncinocarpa:4.066875):0.342828):0.019774,Acacia_dimidiata:4.429477):0.090502):0.002113,Acacia_neurocarpa:4.522093):0.002595,Acacia_holosericea:4.524688):0.003349,Acacia_abbreviata:4.528036):0.61601,((((((((Acacia_mucronata:0.008198,Acacia_mucronata_subsp._mucronata:0.008198):0.912347,Acacia_obtusifolia:0.920545):0.00298,Acacia_phlebophylla:0.923525):0.003989,Acacia_longissima:0.927514):1.021138,Acacia_balsamea:1.948652):0.978297,(((Acacia_coolgardiensis:1.51609,Acacia_sulcaticaulis:1.51609):0.031215,Acacia_ramulosa:1.547305):0.471327,Acacia_subtessarogona:2.018632):0.908317):0.957833,((Acacia_sparsiflora:1.837956,Acacia_aprepta:1.837956):0.022764,(Acacia_rhodophloia:0.465919,Acacia_kempeana:0.465919):1.394801,Acacia_stowardii:1.86075):2.024062):0.012317,((Acacia_hemiteles:1.230363,Acacia_anfractuosa:1.230363):1.398963,Acacia_hopperiana:2.629325):1.267774):1.246946):0.365944,(((((((Acacia_ayersiana:3.365696,Acacia_catenulata:3.365696):0.150238,Acacia_acradenia:3.515934):0.761756,((Acacia_umbellata:1.28264,Acacia_brachystachya:1.28264):0.868499,Acacia_cyperophylla:2.151138):2.126552):0.013576,(Acacia_cretata:2.423379,Acacia_gonoclada:2.423379):1.867886):0.455052,(Acacia_atkinsiana:2.711637,Acacia_adsurgens:2.711637):2.03468):0.298718,(Acacia_bulgaensis:4.362059,Acacia_craspedocarpa:4.362059):0.682976):0.008606,(((((Acacia_umbraculiformis:0.01129,Acacia_olgana:0.01129):4.404491,(Acacia_nyssophylla:3.457594,Acacia_denticulosa:3.457594):0.958187):0.007912,((Acacia_karina:0.877447,Acacia_jibberdingensis:0.877447):2.136675,Acacia_wanyu:3.014122):1.409572):0.266636,Acacia_acuminata:4.69033):0.354356,Acacia_auriculiformis:5.044685):0.008956):0.456349):0.003595,Acacia_confusa:5.513585):0.003737,(((((((((((((((Acacia_monticola:2.098298,Acacia_gracillima:2.098298):0.311172,Acacia_brassii:2.40947):0.132275,((Acacia_trachycarpa:1.259634,Acacia_lysiphloia:1.259634):0.961945,Acacia_proiantha:2.221579):0.320165):0.003456,Acacia_pycnostachya:2.545201):0.003238,Acacia_binervia:2.548439):0.00374,Acacia_pubifolia:2.552179):0.390925,Acacia_confluens:2.943104):0.010409,Acacia_conspersa:2.953513):0.009463,Acacia_curranii:2.962976):0.004402,Acacia_stipuligera:2.967378):0.00664,((((Acacia_tumida:1.909316,Acacia_retinervis:1.909316):0.810207,Acacia_julifera_subsp._julifera:2.719523):0.009643,(Acacia_plectocarpa:0.011132,Acacia_armitii:0.011132):2.718034):0.169073,Acacia_difficilis:2.898239):0.075778):1.457331,Acacia_tenuissima:4.431349):0.269726,(Acacia_multispicata:1.753922,Acacia_repanda:1.753922):2.947153):0.320756,((((((Acacia_caroleae:0.987557,Acacia_striatifolia:0.987557):0.110822,Acacia_doratoxylon:1.098379):1.792015,(Acacia_delibrata:0.725803,Acacia_tenuinervis:0.725803):2.164591):0.70299,(Acacia_loderi:3.588446,Acacia_cheelii:3.588446):0.004938):0.006437,Acacia_hemsleyi:3.59982):1.241536,(((((Acacia_petraea:2.497919,Acacia_desmondii:2.497919):0.002987,Acacia_undoolyana:2.500907):0.603811,Acacia_ammobia:3.104718):0.438566,Acacia_bromilowiana:3.543284):0.697752,Acacia_jamesiana:4.241036):0.600321):0.180474):0.149125,Acacia_eriopoda:5.170955):0.346367):0.369623,(Acacia_pachycarpa:2.9434724,Acacia_orites:2.9434924):2.9434724):0.028509,Acacia_hamersleyensis:5.915454):0.385694,(((((((Acacia_hexaneura:1.286474,Acacia_enterocarpa:1.286474):1.718379,Acacia_rigens:3.004853):0.639159,(Acacia_oswaldii:2.46611,Acacia_calcicola:2.46611):1.177902):0.509725,Acacia_baueri:4.153737):0.190567,((Acacia_colletioides:0.9227,Acacia_argutifolia:0.9227):0.990091,Acacia_simulans:1.912791):2.431513):0.423916,(((((Acacia_floribunda:2.359607,Acacia_longifolia_subsp._longifolia:2.359607):0.707689,Acacia_maidenii:3.067295):0.005873,Acacia_alpina:3.073168):0.007508,Acacia_courtii:3.080677):1.67397,Acacia_havilandiorum:4.754647):0.013572):1.121216,((Acacia_sibina:0.883818,Acacia_beauverdiana:0.883818):2.725796,Acacia_exilis:3.609614):2.279821):0.411714):0.002605,(Acacia_citrinoviridis:0.019549,Acacia_tarculensis:0.019549):6.284205):0.003059,Acacia_tropica:6.306813):0.067534,((Acacia_sessilispica:4.795871,Acacia_burkittii:4.795871):0.010805,Acacia_brockii:4.806676):1.56767,Acacia_neurophylla_subsp._erugata:6.37436):0.851006,((((Acacia_paraneura:3.827961,Acacia_clelandii:3.827961):0.664519,Acacia_aneura:4.49248):0.405219,Acacia_distans:4.897699):1.899889,Acacia_rhigiophylla:6.797588):0.427765,Acacia_anastema:7.22537):0.218772,Acacia_crassicarpa:7.444125):1.781679,(((((((((((((Acacia_sibilans:0.610517,Acacia_latzii:0.610517):0.496603,Acacia_cana:1.10712):0.010414,(Acacia_omalophylla:0.015435,Acacia_melvillei:0.015435):1.102098):0.013601,(Acacia_pendula:0.015619,Acacia_maconochieana:0.015619):1.115516):3.535671,(((Acacia_harpophylla:2.017336,Acacia_georginae:2.017336):1.825105,Acacia_stenophylla:3.842441):0.810039,Acacia_tephrina:4.65248):0.014326):0.023107,((Acacia_longifolia:2.231606,Acacia_cambagei:2.231606):1.139222,Acacia_cyclops:3.370828):1.319085):1.251863,(((((((Acacia_venulosa:3.004477,Acacia_elongata:3.004477):0.145427,Acacia_verticillata:3.149904):0.604538,(Acacia_tessellata:2.25617,Acacia_melanoxylon:2.25617):1.498272):0.012097,Acacia_baeuerlenii:3.76654):0.018601,Acacia_koa:3.785141):0.014517,Acacia_genistifolia:3.799658):2.121212,(((Acacia_verricula:3.980216,Acacia_ixiophylla:3.980216):0.029852,Acacia_brachypoda:4.010068):0.012946,(Acacia_consobrina:2.011507,Acacia_auratiflora:2.011527):2.011507):1.897856):0.020906):0.039644,(Acacia_implexa:5.704632,Acacia_lineolata:5.704632):0.276788):0.00497,Acacia_aspera:5.986389):0.463023,((Acacia_barattensis:2.842391,Acacia_crassiuscula:2.842391):0.716711,Acacia_spongolitica:3.559102):2.89031):0.898778,(Vachellia_montana:3.674095,Acacia_dawsonii:3.674115):3.674095):0.012691,Acacia_dolichophylla:7.360881):0.019621,(((((((((Acacia_ausfeldii:0.714919,Acacia_gnidium:0.714919):0.618685,Acacia_verniciflua:1.333604):4.001038,(Acacia_errabunda:5.331361,Acacia_gonocarpa:5.331361):0.003282):0.004156,(Acacia_cognata:2.416286,Acacia_howittii:2.416286):2.922513):0.005005,Acacia_dodonaeifolia:5.343803):0.566506,(Acacia_lineata:3.788728,Acacia_rhetinocarpa:3.788728):2.121582):0.00785,Acacia_menzelii:5.918159):0.654251,Acacia_flexifolia:6.572411):0.016971,Acacia_viscidula:6.589382):0.79112,Acacia_paradoxa:7.38052):1.845302,((Acacia_papyrocarpa:3.0703752,Acacia_enervia:3.0703752)mrcaott784595ott3917692:3.0703752,(Acacia_amyctica:3.0703752,(Acacia_ancistrophylla_var._perarcuata:1.5351876,Acacia_ancistrophylla_var._ancistrophylla:1.5351876,Acacia_ancistrophylla_var._lissophylla:1.5351876)Acacia_ancistrophylla:1.5351876)mrcaott3918149ott4730380:3.0703752)mrcaott784595ott3918149:3.0703752):0.437143,Acacia_aciphylla:9.662947):0.008791,(((Acacia_masliniana:0.024451,Acacia_patagiata:0.024451):8.231125,(Acacia_sericophylla:2.892487,Acacia_coriacea:2.892487):5.363089):0.500889,Acacia_redolens:8.756465):0.915273):0.010014,Acacia_heteroclita:9.681752):2.452757,(((((((((((((((((((((((((((((Acacia_decora:1.289737,Acacia_mearnsii:1.289737):0.952748,Acacia_muelleriana:2.242485):0.525127,Acacia_saliciformis:2.767613):0.002222,((Acacia_irrorata_subsp._irrorata:2.235363,Acacia_dealbata:2.235363):0.511389,Acacia_schinoides:2.746752):0.023083):0.002436,Acacia_glaucocarpa:2.772271):0.55853,Acacia_oshanesii:3.330801):0.00371,Acacia_pruinosa:3.334511):0.005298,Acacia_irrorata:3.339808):0.009232,Acacia_baileyana:3.34904):0.035599,Acacia_mollifolia:3.384639):1.519011,(((((Acacia_silvestris:4.132234,Acacia_podalyriifolia:4.132234):0.195777,Acacia_dangarensis:4.328011):0.367348,((Acacia_decurrens:3.632626,Acacia_deanei:3.632626):1.05725,Acacia_fulva:4.689875):0.005483):0.001448,Acacia_parvipinnula:4.696807):0.001505,Acacia_chinchillensis:4.698312):0.205338):0.001933,Acacia_filicifolia:4.905583):0.00229,Acacia_leucoclada:4.907872):0.002559,((((Acacia_pubescens:1.343123,(Acacia_parramattensis:0.6715615,(Acacia_olsenii:0.33507207,Acacia_deanei_subsp._deanei:0.33507207)mrcaott485962ott4730353:0.33507207):0.6715615):0.373072,Acacia_constablei:1.716194):1.014826,(Acacia_blayana:1.522747,Acacia_trachyphloia:1.522747):1.208273):0.461137,Acacia_linifolia:3.192158):1.718274):0.0032,Acacia_spectabilis:4.913632):0.003594,Acacia_cangaiensis:4.917226):0.004975,(Acacia_loroloba:0.018832,Acacia_jucunda:0.018832):4.903369):0.417404,Acacia_binata:5.339604):0.013027,(((Acacia_macnuttiana:0.479642,Acacia_barringtonensis:0.479642):3.47105,(Acacia_caesiella:2.532876,Acacia_covenyi:2.532876):1.417817):0.006022,Acacia_dorothea:3.956715):1.395916):0.006061,(Acacia_cremiflora:0.019511,Acacia_vestita:0.019511):5.339181):0.228663,((Acacia_buxifolia:1.918388,Acacia_attenuata:1.918388):1.263802,(Acacia_mabellae:2.127901,Acacia_obliquinervia:2.127901):1.054288):2.405166):0.571832,(Acacia_penninervis:4.708039,Acacia_binervata:4.708039):1.451148,Acacia_acrionastes:6.1592):0.399983,((((((((((Acacia_betchei:0.024494,Acacia_fimbriata:0.024494):0.293564,Acacia_perangusta:0.318058):0.009033,Acacia_prominens:0.327091):1.517603,Acacia_clunies-rossiae:1.844694):0.365336,Acacia_pravissima:2.21003):0.908915,Acacia_leucolobia:3.118946):1.989478,((Acacia_linearifolia:5.048693,(Acacia_ingramii:2.5243466,Acacia_pustula:2.5243666):2.5243466):0.049909,(Acacia_gittinsii:4.317484,Acacia_mitchellii:4.317484):0.781118):0.009821):0.11707,Acacia_cultriformis:5.225493):0.57201,Acacia_semilunata:5.797503):0.463654,Acacia_obtusata:6.261157):0.298014):0.057679,Acacia_elata:6.616849):0.479044,((((Acacia_bancroftiorum:0.577233,Acacia_bancroftii:0.577233):0.27579,Acacia_falcata:0.853022):3.07829,(Acacia_gladiiformis:2.784914,Acacia_beckleri:2.784914):1.146398):1.650136,Acacia_validinervia:5.581448):1.514445):0.344538,Acacia_hakeoides:7.440431):1.153257,(((((((((Acacia_jonesii:4.883688,(Acacia_conferta:2.441844,Acacia_tindaleae:2.441844):2.441844):0.841697,Acacia_adunca:5.725385):0.630221,Acacia_latisepala:6.355606):0.333288,(((Acacia_pedina:0.82205,Acacia_obtecta:0.82205):4.959161,(Acacia_angusta:2.8906054,Acacia_storyi:2.8906054):2.8906054):0.420466,Acacia_neriifolia:6.201677):0.487216):0.002373,(Acacia_merrickiae:1.56658,Acacia_leiophylla:1.56658):5.124687):0.354526,(((((Acacia_harveyi:3.193817,(Acacia_microbotrya:1.5969085,Acacia_amblyophylla:1.5969185):1.5969085):0.602911,Acacia_anceps:3.796727):1.069849,Acacia_rivalis:4.866576):0.051293,Acacia_nematophylla:4.91787,Acacia_alcockii:4.91788):2.099961,Acacia_brachybotrya:7.017831):0.027961):0.080529,((((Acacia_calamifolia:0.946734,Acacia_araneosa:0.946734):0.846426,Acacia_euthycarpa:1.79316):1.334074,(Acacia_gillii:1.036836,Acacia_jennerae:1.036836):2.090398):0.021331,(Acacia_aestivalis:1.5742825,Acacia_meisneri:1.5742825):1.5742825):3.977757):0.004188,(Acacia_wattsiana:1.364194,Acacia_subulata:1.364194):5.766315):0.11631,Acacia_notabilis:7.24682):1.346869,Acacia_polybotrya:8.5937):0.449991,Acacia_macradenia:9.043679):1.636793,Acacia_triptera:10.680472):1.454037):1.300942,(((((((Acacia_halliana:2.443513,Acacia_glaucissima:2.443513):0.005242,Acacia_acoma:2.448755):1.388943,Acacia_excentrica:3.837698):1.913458,((Acacia_bifaria:0.97428,Acacia_glaucoptera:0.97428):0.027044,Acacia_rhamphophylla:1.001324):4.749831):2.843013,Acacia_hystrix:8.594168):1.342867,Acacia_saxatilis:9.937034):1.280323,((((Acacia_huegelii:6.171788,Acacia_baxteri:6.171788):0.523523,Acacia_costata:6.695311):0.009081,((Acacia_semitrullata:3.541242,Acacia_hastulata:3.541242):3.155935,Acacia_cedroides:6.697177):0.007215):1.402638,Acacia_andrewsii:8.10703):3.110328):2.218094):0.510494,Acacia_pruinocarpa:13.945945):0.804583,((((((Acacia_jensenii:0.450635,Acacia_sabulosa:0.450635):0.326351,Acacia_melleodora:0.776986):0.006224,Acacia_dictyophleba:0.78321):3.271831,(Acacia_calantha:1.606736,Acacia_ixodes:1.606736):2.448305):6.830151,((Acacia_peuce:2.028781,Acacia_bracteolata:2.028781):0.007958,Acacia_fasciculifera:2.036739):8.848453):0.847438,Acacia_rossei:11.73263):3.017898):1.197145,(((((Acacia_auricoma:1.138718,Acacia_retivenea:1.138718):2.960457,Acacia_dunnii:4.099175):0.784051,Acacia_platycarpa:4.883226):0.97346,Acacia_celastrifolia:5.856686):2.414769,Acacia_latescens:8.271455):7.676219):0.015558,((((Acacia_assimilis:2.625174,(Acacia_campylophylla:1.312607,(Acacia_aulacophylla:0.6562935,((Acacia_fragilis:0.21866958,Acacia_brachyphylla_var._brachyphylla:0.21866958)mrcaott3918440ott5795353:0.21866958,((Acacia_stanleyi:0.14577973,Acacia_assimilis_subsp._assimilis:0.14577973)mrcaott4730385ott5921924:0.14577973,Acacia_heteroclita_subsp._heteroclita:0.29155946)mrcaott4730385ott5921927:0.14577973)mrcaott3918440ott4730385:0.21866958):0.6562935):1.312587):4.068621,Acacia_declinata:6.693796):3.284864,Acacia_tetragonophylla:9.97866):2.067099,(((Acacia_adnata:0.984559,Acacia_latipes:0.984559):4.068391,Acacia_cochlearis:5.052949):5.475446,Acacia_auronitens:10.528395,Acacia_acuaria:10.52841):1.517364):3.917472):3.61691,(((((Acacia_camptoclada:1.853113,Acacia_anthochaera:1.853113):1.408259,Acacia_prainii:3.261372):7.155187,(Acacia_iteaphylla:3.760748,Acacia_suaveolens:3.760748):6.655811):4.46829,((Acacia_acinacea:0.961618,Acacia_imbricata:0.961618):0.005894,Acacia_triquetra:0.967512):13.917337):2.858236,(((Acacia_praelongata:4.49767,(Acacia_pachyacra:3.387486,Acacia_murrayana:3.387486):1.110184):0.006836,(Acacia_anaticeps:2.252253,Acacia_chrysotricha:2.252253):2.252253):4.029443,(Acacia_subrigida:3.799105,Acacia_gelasina:3.799105):4.734844):9.209135):1.837056):0.99908,((((((((Acacia_chartacea:0.532853,Acacia_ryaniana:0.532853):1.70765,Acacia_alexandri:2.240503):6.797617,Acacia_victoriae:9.03812):4.611194,(Acacia_synchronicia:13.491877,Acacia_victoriae_subsp._arida:13.491877):0.157437):1.295602,Acacia_congesta_subsp._congesta:14.944916):0.007021,(Acacia_pickardii:10.404665,(Acacia_dempsteri:5.2023325,(Acacia_strongylophylla:2.6010609,Acacia_pyrifolia_var._morrisonii:2.6010609)mrcaott346742ott436335:2.6010609):5.2023325):4.547272):0.011446,((((Acacia_inaequilatera:4.034391,Acacia_marramamba:4.034391):7.008294,Acacia_aphanoclada:11.042685):0.975168,Acacia_pyrifolia:12.017853):1.496689,(Acacia_semicircinalis:6.757271,Acacia_adinophylla:6.757281):6.757271):1.44884):2.29193,(Acacia_mackeyana:9.284661,Acacia_curvata:9.284661):7.970651):3.323908):0.676047,(((((((((((((Acacia_nigricans:4.833149,Acacia_empelioclada:4.833149):1.336549,Acacia_pentadenia:6.169697):0.455272,Acacia_lateriticola:6.624969):1.966156,Acacia_leioderma:8.591125,Acacia_browniana_var._browniana:8.59114):0.882589,Acacia_shuttleworthii:9.473714):0.008545,Acacia_drummondii:9.482259):1.838809,(((Acacia_fagonioides:5.022717,Acacia_drummondii_subsp._affinis:5.022717):0.07912,Acacia_guinetii:5.101837):0.04123,(Acacia_pulchella:4.534368,Acacia_epacantha:4.534368):0.608698):6.178001):0.697889,((((((Acacia_clydonophora:2.363641,Acacia_heterochroa_subsp._heterochroa:2.363641):2.823384,Acacia_myrtifolia:5.187025):4.0436,Acacia_phlebopetala:9.230625):0.012936,Acacia_jacksonioides:9.243561):1.363934,Acacia_incrassata:10.607494):0.016909,Acacia_pygmaea:10.624403):1.394553):1.125664,Acacia_alata:13.144621):2.015556,(((((Acacia_adoxa:2.875643,(Acacia_lycopodiifolia:1.4378215,(Acacia_perryi:0.7188115,Acacia_asperulacea:0.7188115)mrcaott814465ott3917912:0.7188115):1.4378215):1.712395,Acacia_hypermeces:4.588038):2.050716,Acacia_porcata:6.638754):4.588707,Acacia_woodmaniorum:11.227462):2.643229,(Acacia_gregorii:7.530707,Acacia_saligna:7.530707):6.339984):1.289486):0.557813,(((((((((Acacia_didyma:0.575918,Acacia_rostellifera:0.575918):0.007829,Acacia_xanthina:0.583747):0.006519,Acacia_telmica:0.590266):1.038482,(Acacia_ligulata:0.241582,Acacia_cupularis:0.241582):1.387165,Acacia_bivenosa:1.62877):0.821209,Acacia_tysonii:2.449957):0.895354,((Acacia_ampliceps:2.503308,Acacia_salicina:2.503308):0.825084,Acacia_ashbyae:3.328392):0.016918):7.371223,Acacia_extensa:10.716533):1.1452,(((Acacia_spinescens:6.492166,Acacia_pravifolia:6.492166):0.00594,Acacia_amblygona:6.498106):3.297851,(Acacia_basedowii:0.021753,Acacia_oxyclada:0.021753,(Acacia_acutata:0.010884425,(Acacia_acanthoclada_subsp._acanthoclada:0.0054422123,Acacia_acanthoclada_subsp._glaucescens:0.0054422123)Acacia_acanthoclada:0.0054422123)mrcaott3917702ott4730351:0.010884425):9.774203):2.065777):2.37466,((((Acacia_aphylla:5.446058,Acacia_pterocaulon:5.446058):3.935663,Acacia_chrysocephala:9.381721):1.773715,Acacia_continua:11.155436):0.006646,Acacia_blakelyi:11.162082):3.074311):1.481597):3.865713,(Acacia_subsessilis:1.419694,Acacia_diallaga:1.419694):18.164007):0.009743,(((((((Acacia_simsii:1.751657,Acacia_multisiliqua:1.751657):2.158336,Acacia_hylonoma:3.909992):0.01286,Acacia_complanata:3.922852):2.475658,((Acacia_siculiformis:4.360408,Acacia_carnosula:4.360408):0.01329,Acacia_longispinea:4.373698):2.024812):0.01268,(Acacia_estrophiolata:3.2055945,Acacia_excelsa:3.2056146):3.2055945):1.831682,Acacia_maitlandii:8.242872):6.56278,Acacia_bakeri:14.805651):4.787794):1.661822,Acacia_applanata:21.254562):3.805338,(((((((((Senegalia_occidentalis:0.851613,Senegalia_greggii:0.851613):3.857216,Senegalia_wrightii:4.708829):2.006441,(Senegalia_roemeriana:5.93667,Senegalia_berlandieri:5.93667):0.7786):0.752796,(Acacia_reniformis:1.736667,Senegalia_sororia:1.736667):5.731399):0.922539,(Senegalia_picachensis:0.56197,Senegalia_gaumeri:0.56197):7.828635):0.264604,(((Acacia_hayesii:5.405747,Senegalia_riparia:5.405747):0.005087,Senegalia_hayesii:5.410834):0.008226,Senegalia_tenuifolia:5.41906):3.236149):0.02301,((((((((Acacia_pruinescens:2.163819,Acacia_yunnanensis:2.163819):0.002532,Senegalia_pennata:2.16635):0.002522,Acacia_delavayi:2.168872):0.003108,Senegalia_caesia:2.17198):0.004049,Senegalia_teniana:2.176029):0.005788,Acacia_megaladena:2.181817):0.010125,Acacia_tonkinensis:2.191942):0.040027,Senegalia_pennata_subsp._hainanensis:2.231969):6.446251):0.232049,Acacia_furcatispina:8.910268):0.010795,((((((Senegalia_glomerosa:1.871266,Senegalia_bonariensis:1.871266):0.536511,Acacia_sakalava:2.407777):0.008918,Senegalia_kraussiana:2.416695):0.109332,Acacia_sinuata:2.526027):2.391386,(Senegalia_adenocalyx:0.641568,Senegalia_brevispica:0.641568):4.275846):0.478062,Acacia_hildebrandtii:5.395475):3.525589):16.139542):0.469565,(((((((((((((((((Vachellia_robusta:0.688227,Vachellia_drepanolobium:0.688227):0.454659,Vachellia_luederitzii:1.142886):0.17027,Vachellia_etbaica:1.313156):0.050452,Vachellia_reficiens:1.363609):0.005322,(((Vachellia_gerrardii:0.722709,Vachellia_robusta_subsp._robusta:0.722709):0.015651,Vachellia_grandicornuta:0.73836):0.01338,Vachellia_robusta_subsp._clavigera:0.75174):0.61719):0.304557,((((Vachellia_hebeclada_subsp._hebeclada:0.277721,Vachellia_hebeclada_subsp._tristis:0.277721):0.056192,Vachellia_hebeclada_subsp._chobiensis:0.333913):0.570888,Vachellia_tortilis:0.904801):0.242516,Vachellia_rehmanniana:1.147317):0.52617):0.009341,Vachellia_stuhlmannii:1.682828):1.682117,Vachellia_bidwillii:3.364945):0.010004,Acacia_myrmecophila:3.374949):0.014397,Vachellia_sieberiana:3.389346):0.840143,((((((((((Vachellia_dyeri:0.200842,(Vachellia_ormocarpoides:0.160963,Vachellia_sekhukhuniensis:0.160963):0.03988):0.001646,Vachellia_swazica:0.202489):0.001859,Vachellia_xanthophloea:0.204348):0.002136,Vachellia_natalitia:0.206483):0.002508,Vachellia_torrei:0.208991):0.003038,Vachellia_kosiensis:0.212029):0.003851,Acacia_theronii:0.21588):0.005262,Vachellia_borleae:0.221142):0.14956,Vachellia_karroo:0.370703):2.507596,(((Vachellia_nebrownii:2.214981,Vachellia_exuvialis:2.214981):0.630073,(Vachellia_kirkii:0.56043,Vachellia_seyal:0.56043):2.284624):0.021246,Vachellia_hockii:2.8663):0.011999):1.351191):0.014725,(Vachellia_arenaria:2.673803,Vachellia_davyi:2.673803):1.57041):0.011393,(Acacia_nilotica_subsp._hemispherica:0.01806,Vachellia_nilotica:0.01806):4.237546):5.664236,(Vachellia_erioloba:8.339171,Vachellia_haematoxylon:8.339171):1.580671):0.012303,((((((((((((Vachellia_collinsii:0.625084,Acacia_chiapensis:0.625084):0.00686,Acacia_hindsii:0.631945):0.165135,Acacia_hirtipes:0.79708):0.444952,Vachellia_melanoceras:1.242032):0.611359,Acacia_mayana:1.853391):0.332166,(Vachellia_choriophylla:0.016464,Vachellia_sphaerocephala:0.016464):2.169092):0.008334,Acacia_gentlei:2.193891):0.505602,Vachellia_cornigera:2.699493):2.492502,((Vachellia_pennatula:1.441997,Vachellia_campechiana:1.441997):0.430052,Vachellia_macracantha:1.872049):3.319947):2.294938,(((((Vachellia_farnesiana:1.343821,Vachellia_caven:1.343821):1.265137,Vachellia_tortuosa:2.608959):0.017604,Vachellia_schaffnerii:2.626563):0.70876,Vachellia_bravoensis:3.335323):3.478373,((Vachellia_oviedoensis:1.047899,Vachellia_cucuyo:1.047899):0.009354,Acacia_anegadensis:1.057253):5.756443):0.673237):0.016934,(Vachellia_rigidula:7.492762,Vachellia_leucophloea:7.492762):0.011105):1.732282,(((Vachellia_constricta:0.429126,Vachellia_schottii:0.429126):0.011926,Vachellia_vernicosa:0.441052):5.11434,Acacia_neovernicosa:5.555392):3.680757):0.695997):7.187743,(Vachellia_amythethophylla:5.901544,Albizia_lebbeck:5.901544):11.218344):8.390799,(((((((((((((((Senegalia_mellifera_subsp._mellifera:0.013466,Acacia_mellifera_subsp._detinens:0.013466):0.01398,Senegalia_mellifera:0.027446):3.169534,Senegalia_senegal:3.19698):0.029177,Senegalia_modesta:3.226157):1.014089,((Senegalia_erubescens:3.193276,Senegalia_laeta:3.193276):1.044489,Senegalia_burkei:4.237765):0.002481):0.239153,Senegalia_ferruginea:4.4794):0.002226,Senegalia_robynsiana:4.481626):0.002444,Senegalia_welwitschii_subsp._delagoensis:4.48407):0.002992,Senegalia_welwitschii:4.487063):0.003841,Senegalia_nigrescens:4.490904):0.005342,Acacia_fleckii:4.496246):0.20962,(((Senegalia_hereroensis:0.010697,(Senegalia_goetzei_subsp._microphylla:0.0053485,Senegalia_goetzei_subsp._goetzei:0.0053585):0.0053485):0.008746,Senegalia_chariessa:0.019443):0.504493,Senegalia_caffra:0.523936):4.18193):0.015552,((Senegalia_eriocarpa:2.092129,Senegalia_ataxacantha:2.092129):0.138979,Senegalia_macrostachya:2.231107):2.49031):0.021281,Senegalia_polyacantha:4.742699):2.201893,((Acacia_concinna:2.607178,Senegalia_catechu:2.607178):0.930445,Senegalia_montis-usti:3.537623):3.406968):18.566095):0.019483):0.006518,((((((((((((((((((((((((((((((((Inga_acrocephala:0.007328,Inga_pezizifera:0.007328):0.005369,Inga_gracilior:0.012697):1.088004,(Inga_litoralis:0.010029,Inga_cocleensis:0.010029):1.090672):0.33763,(((Inga_sertulifera:0.46762,Inga_nouragensis:0.46762):0.535857,Inga_cinnamomea:1.003477):0.416141,(Inga_multijuga:0.019705,Inga_goldmanii:0.019705):1.399914):0.018713):0.163575,((((((Inga_sapindoides:0.213258,Inga_feuillei:0.213258):0.092474,Inga_edulis:0.305731):0.443595,Inga_vera:0.749327):0.582388,(Inga_thibaudiana:1.325061,Inga_venusta:1.325061):0.006654):0.11969,(Inga_leiocalycina:0.383707,Inga_punctata:0.383707):1.067697):0.007222,Inga_setosa:1.458626):0.143281):0.004325,Inga_oerstediana:1.606232):0.006877,Inga_spectabilis:1.613109):0.785783,(Inga_umbratica:2.09959,Inga_alata:2.09959):0.299302):0.009053,(Inga_nobilis_subsp._quaternata:0.013862,Inga_nobilis:0.013862):2.394083):0.012158,((((((Inga_longiflora:1.459702,Inga_cylindrica:1.459702):0.248155,Inga_poeppigiana:1.707857):0.255387,Inga_acuminata:1.963245):0.006051,Inga_auristellae:1.969295):0.280851,Inga_vismiifolia:2.250146):0.007046,Inga_laurina:2.257192):0.162911):0.375806,Inga_jinicuil:2.795909):0.184886,((((Inga_chartacea:0.939185,Inga_acreana:0.939185):1.164875,Inga_ruiziana:2.104061):0.010076,Inga_tomentosa:2.114137):0.610457,(Inga_bourgonii:1.848844,Inga_marginata:1.848844):0.87575):0.256201):0.278306,(((Inga_capitata:1.916205,Inga_stipularis:1.916205):0.597571,(Inga_umbellifera:1.894471,Inga_brevipes:1.894471):0.619305):0.443143,(((Inga_alba:2.157299,Inga_heterophylla:2.157299):0.237056,Inga_paraensis:2.394355):0.55029,Inga_chocoensis:2.944645):0.012274):0.302182):0.705085,Inga_tenuistipula:3.964185):1.54628,(Inga_tenuis:3.079107,Inga_huberi:3.079107):2.431359,Inga_sp._12_TP-2009:5.51048,Inga_sp._13_TP-2009:5.51048,Inga_sellowiana:5.51048,Inga_striata:5.51048,Inga_tonduzii:5.51048,Inga_sp._MAG-2009:5.51048,Inga_sp._17_TP-2009:5.51048,Inga_rubiginosa:5.51048,Inga_porcata:5.51048,Inga_sp._75_TP-2009:5.51048,Inga_sp._56_TP-2009:5.51048,Inga_sp._22_TP-2009:5.51048,Inga_sp._50_TP-2009:5.51048,Inga_sp._MHPAA400-08:5.51048,Inga_sp._B2_KGD-2012:5.51048,Inga_sp._6_TP-2009:5.51048,Inga_barbata:5.51048,Inga_densiflora:5.51048,Inga_rusbyi:5.51048,Inga_schinifolia:5.51048,Inga_sp._EDNA06-00050:5.51048,Inga_velutina:5.51048,Inga_sp._36_TP-2009:5.51048,Inga_sp._35_TP-2009:5.51048,Inga_sp._59_TP-2009:5.51048,Inga_sp._41_TP-2009:5.51048,Inga_sp._55_TP-2009:5.51048,Inga_sp._54_TP-2009:5.51048,Inga_sp._58_TP-2009:5.51048,Inga_sp._18_TP-2009:5.51048,Inga_sp._49_TP-2009:5.51048,Inga_pauciflora:5.51048,Inga_sierrae:5.51048,Inga_stenoptera:5.51048,Inga_stipulacea:5.51048,Inga_psittacorum:5.51048,Inga_steinbachii:5.51048,Inga_suaveolens:5.51048,Inga_coruscans:5.51048,Inga_fosteriana:5.51048,Inga_ingoides:5.51048,Inga_killipiana:5.51048,Inga_cayennensis:5.51048,Inga_cordatoalata:5.51048,Inga_lineata:5.51048,Inga_longipes:5.51048,Inga_cf._edulis_Klitgaard_677:5.51048,Inga_sp._MHPAA188-08:5.51048,Inga_tocacheana:5.51048,Inga_ilta:5.51048,Inga_macrophylla:5.51048,Inga_adenophylla:5.51048,Inga_allenii:5.51048,Inga_maritima:5.51048,Inga_sp._Jorge116:5.51048,Inga_sp._Jorge182:5.51048,Inga_albicoria:5.51048,Inga_fanchoniana:5.51048,Inga_gracilifolia:5.51048,Inga_insignis:5.51048,Inga_latipes:5.51048,Inga_mortoniana:5.51048,Inga_brachystachys:5.51048,Inga_melinonis:5.51048,Inga_loubryana:5.51048,Inga_longipedunculata:5.51048,Inga_sp._Brenes_s.n.:5.51048,Inga_codonantha:5.51048,Inga_canonegrensis:5.51048,Inga_platyptera:5.51048,Inga_dysantha:5.51048,Inga_brevituba:5.51048,Inga_tenuiloba:5.51048,Inga_cycladenia:5.51048,Inga_mischantha:5.51048,Inga_lentiscifolia:5.51048,Inga_megaphylla:5.51048,Inga_duquei:5.51048,Inga_alatocarpa:5.51048,Inga_uraguensis:5.51048,Inga_involucrata:5.51048,Inga_virgultosa:5.51048,Inga_polyantha:5.51048,Inga_medellinensis:5.51048,Inga_grandiflora:5.51048,Inga_blanchetiana:5.51048,Inga_hedgerae:5.51048,Inga_bonplandiana:5.51048,Inga_exalata:5.51048,Inga_approximata:5.51048,Inga_bullata:5.51048,Inga_tayronaensis:5.51048,Inga_juglandifolia:5.51048,Inga_amazonica:5.51048,Inga_brachystachya:5.51048,Inga_vallensis:5.51048,Inga_pilosa:5.51048,Inga_arinensis:5.51048,Inga_gereauana:5.51048,Inga_pulchriflora:5.51048,Inga_maynensis:5.51048,Inga_cecropietorum:5.51048,Inga_olivacea:5.51048,Inga_cabrerae:5.51048,Inga_brevipedicellata:5.51048,Inga_panurensis:5.51048,Inga_sessilis:5.51048,Inga_acicularis:5.51048,Inga_ursi:5.51048,Inga_virescens:5.51048,Inga_pseudoinvolucrata:5.51048,Inga_dwyeri:5.51048,Inga_micradenia:5.51048,Inga_silanchensis:5.51048,Inga_xinguensis:5.51048,Inga_sinacae:5.51048,Inga_rhynchocalyx:5.51048,Inga_pseudofastuosa:5.51048,Inga_odoratissima:5.51048,Inga_longispica:5.51048,Inga_interrupta:5.51048,Inga_pruriens:5.51048,Inga_affinis:5.51048,Inga_sodiroi:5.51048,Inga_donaeana:5.51048,Inga_tenuirama:5.51048,Inga_klugii:5.51048,Inga_brevialata:5.51048,Inga_campanulata:5.51048,Inga_tysonii:5.51048,Inga_unica:5.51048,Inga_venosa:5.51048,Inga_titiribiana:5.51048,Inga_pallida:5.51048,Inga_davidsei:5.51048,Inga_hayesii:5.51048,Inga_leptantha:5.51048,Inga_yunckeri:5.51048,Inga_apta:5.51048,Inga_heinei:5.51048,Inga_lenticellata:5.51048,Inga_ciliata:5.51048,Inga_pluricarpellata:5.51048,Inga_rhabdotocalyx:5.51048,Inga_semiglabra:5.51048,Inga_jefensis:5.51048,Inga_interfluminensis:5.51048,Inga_calcicola:5.51048,Inga_chiapensis:5.51048,Inga_obtusata:5.51048,Inga_altissima:5.51048,Inga_dominicensis:5.51048,Inga_hispida:5.51048,Inga_bracteifera:5.51048,Inga_ulei:5.51048,Inga_calderonii:5.51048,Inga_lopadadenia:5.51048,Inga_samanensis:5.51048,Inga_jaunechensis:5.51048,Inga_leptocarpa:5.51048,Inga_bella:5.51048,Inga_martinicensis:5.51048,Inga_santaremnensis:5.51048,Inga_dasycarpa:5.51048,Inga_vulpina:5.51048,Inga_herrerae:5.51048,Inga_salicifoliola:5.51048,Inga_carinata:5.51048,Inga_stenopoda:5.51048,Inga_luschnathiana:5.51048,Inga_sarayacuensis:5.51048,Inga_bijuga:5.51048,Inga_cotobrusensis:5.51048,Inga_exfoliata:5.51048,Inga_chrysantha:5.51048,Inga_neblinensis:5.51048,Inga_bolivariana:5.51048,Inga_tenuicalyx:5.51048,Inga_bicoloriflora:5.51048,Inga_organensis:5.51048,Inga_tessmannii:5.51048,Inga_ricardorum:5.51048,Inga_urceolata:5.51048,Inga_nuda:5.51048,Inga_ferrugineo-hirta:5.51048,Inga_lateriflora:5.51048,Inga_filiformis:5.51048,Inga_endlicheri:5.51048,Inga_amboroensis:5.51048,Inga_aria:5.51048,Inga_stenocalyx:5.51048,Inga_barbourii:5.51048,Inga_flagelliformis:5.51048,Inga_cookii:5.51048,Inga_tapajozensis:5.51048,Inga_eglandulosa:5.51048,Inga_saffordiana:5.51048,Inga_goniocalyx:5.51048,Inga_aliena:5.51048,Inga_microcalyx:5.51048,Inga_radiata:5.51048,Inga_macrantha:5.51048,Inga_standleyana:5.51048,Inga_disticha:5.51048,Inga_exilis:5.51048,Inga_heteroptera:5.51048,Inga_calantha:5.51048,Inga_villosissima:5.51048,Inga_pavoniana:5.51048,Inga_striolata:5.51048,Inga_grandis:5.51048,Inga_skutchii:5.51048,Inga_chinacotana:5.51048,Inga_negrensis:5.51048,Inga_schiedeana:5.51048,Inga_multicaulis:5.51048,Inga_meissneriana:5.51048,Inga_paterno:5.51048,Inga_holtonii:5.51048,Inga_cabelo:5.51048,Inga_augustii:5.51048,Inga_calanthoides:5.51048,Inga_urabensis:5.51048,Inga_suberosa:5.51048,Inga_tenuifolia:5.51048,Inga_laxiflora:5.51048,Inga_obscura:5.51048,Inga_salzmanniana:5.51048,Inga_graciliflora:5.51048,Inga_loretana:5.51048,Inga_dolichantha:5.51048,Inga_manabiensis:5.51048,Inga_ellipsoidea:5.51048,Inga_cynometrifolia:5.51048,Inga_balsapambensis:5.51048,Inga_cuspidata:5.51048,Inga_enterolobioides:5.51048,Inga_borealis:5.51048,Inga_obidensis:5.51048,Inga_longifoliola:5.51048,Inga_spiralis:5.51048,Inga_golfodulcensis:5.51048,Inga_nubium:5.51048,Inga_davidsoniae:5.51048,Inga_retinocarpa:5.51048,Inga_subnuda:5.51048,Inga_aggregata:5.51048,Inga_micheliana:5.51048,Inga_suborbicularis:5.51048,Inga_bracteosa:5.51048,Inga_chorrerana:5.51048,Inga_ismaelis:5.51048,Inga_huastecana:5.51048,Inga_cardozana:5.51048,Inga_stenophylla:5.51048,Inga_squamigera:5.51048,Inga_mucuna:5.51048,Inga_inflata:5.51048,Inga_macarenensis:5.51048,Inga_rugosa:5.51048,Inga_arenicola:5.51048,Inga_splendens:5.51048,Inga_nutans:5.51048,Inga_guilleminiana:5.51048,Inga_pachyphylla:5.51048,Inga_tubaeformis:5.51048,Inga_capsellata:5.51048,Inga_lacustris:5.51048,Inga_glomeriflora:5.51048,Inga_quadrangularis:5.51048,Inga_megalobotrys:5.51048,Inga_brachyptera:5.51048,Inga_andersonii:5.51048,Inga_angustifolia:5.51048,Inga_pinetorum:5.51048,Inga_brunnescens:5.51048,Inga_jimenezii:5.51048,Inga_ouraphylla:5.51048,Inga_brachyrhachis:5.51048,Inga_guamito:5.51048,Inga_conferta:5.51048,Inga_leptingoides:5.51048,Inga_balaensis:5.51048,Inga_plumifera:5.51048,Inga_microgyna:5.51048,Inga_boliviana:5.51048,Inga_jucunda:5.51048,Inga_coragypsea:5.51048,Inga_bahiensis:5.51048,Inga_polita:5.51048,Inga_pardoana:5.51048,Inga_hintonii:5.51048,Inga_multinervis:5.51048,Inga_japurensis:5.51048,Inga_microdonta:5.51048,Inga_apiculata:5.51048,Inga_eriorhachis:5.51048,Inga_yacoana:5.51048,Inga_fastuosa:5.51048,Inga_latibracteata:5.51048,Inga_bangii:5.51048,Inga_praegnans:5.51048,Inga_cordistipula:5.51048,Inga_paludicola:5.51048,Inga_fredoniana:5.51048,Inga_duckei:5.51048,Inga_canaminensis:5.51048,Inga_hirsutissima:5.51048,Inga_archeri:5.51048,Inga_ellsworthiana:5.51048,Inga_extra-nodis:5.51048,Inga_vestita:5.51048,Inga_tarapotensis:5.51048,Inga_tenuipedunculata:5.51048,Inga_wittiana:5.51048,Inga_oblanceolata:5.51048,Inga_nubigena:5.51048,Inga_saltensis:5.51048,Inga_bullatorugosa:5.51048,Inga_lallensis:5.51048,Inga_fendleriana:5.51048,Inga_leonis:5.51048,Inga_yasuniana:5.51048,Inga_pseudospuria:5.51048,Inga_belizensis:5.51048,Inga_bollandii:5.51048,Inga_lanceifolia:5.51048,Inga_diadema:5.51048,Inga_racemiflora:5.51048,Inga_eriocarpoides:5.51048,Inga_riopalenquensis:5.51048,Serianthes_hooglandii:5.51048,Serianthes_melanesica:5.51048,Serianthes_nelsonii:5.51048,Serianthes_myriadenia:5.51048,Serianthes_robinsonii:5.51048,Serianthes_minahassae:5.51048,Inga_fluvii-novi:5.51048,Inga_complanata:5.51048,Inga_caudata:5.51048,Inga_pilosiuscula:5.51048,Inga_obtusa:5.51048,Inga_rondonii:5.51048,Inga_laurifolia:5.51048,Inga_ornifolia:5.51048,Inga_herthae:5.51048,Inga_mendoncaei:5.51048,Serianthes_calycina:5.51048,Inga_sp.__morphotype_KD#25_:5.51048,Inga_sp.__morphotype_T72_:5.51048,Inga_conchifolia:5.51048,Serianthes_petitiana:5.51048,Serianthes_rurutensis:5.51048,Serianthes_vitiensis:5.51048,Inga_vera_subsp._affinis:5.51048):7.523281,(((Zygia_lathetica:0.012443,Zygia_palmana:0.012443):7.622872,Zygia_racemosa:7.635314,Zygia_sp._KGD-2009:7.63532,Zygia_tetragona:7.63532,Zygia_longifolia:7.63532,Zygia_inaequalis:7.63532,Zygia_juruana:7.63532,Zygia_unifoliolata:7.63532,Zygia_megistocarpa:7.63532,Zygia_bifoliola:7.63532,Zygia_hernandezii:7.63532,Zygia_macbridii:7.63532,Zygia_rubiginosa:7.63532,Zygia_cupirensis:7.63532,Zygia_cataractae:7.63532,Zygia_confusa:7.63532,Zygia_odoratissima:7.63532,Zygia_vasquezii:7.63532,Zygia_turneri:7.63532,Zygia_andaquiensis:7.63532,Zygia_heteroneura:7.63532,Zygia_coccinea:7.63532,Zygia_multipunctata:7.63532,Zygia_picramnioides:7.63532,Zygia_garcia-barrigae:7.63532,Zygia_gigantifoliola:7.63532,Zygia_codonocalyx:7.63532,Zygia_obolingoides:7.63532,Zygia_inundata:7.63532,Zygia_biblora:7.63532,Zygia_latifolia:7.63532,Zygia_dissitiflora:7.63532,Zygia_peckii:7.63532,Zygia_englesingii:7.63532,Zygia_morongii:7.63532,Zygia_rhytidocarpa:7.63532,Zygia_selloi:7.63532,Zygia_guinetii:7.63532,Zygia_conzattii:7.63532,Zygia_lehmannii:7.63532,Zygia_cognata:7.63532,Zygia_ampla:7.63532,Zygia_paucijugata:7.63532,Zygia_cauliflora:7.63532,Zygia_pithecolobioides:7.63532,Zygia_bangii:7.63532,Zygia_trunciflora:7.63532,Zygia_sp._mediana:7.63532,Zygia_sp._KGD843:7.63532,Zygia_transamazonica:7.63532):3.265736,(Macrosamanea_pubiramea:5.450525,Macrosamanea_consanguinea:5.450535,Macrosamanea_simabifolia:5.450535,Macrosamanea_kegelii:5.450535,Macrosamanea_discolor:5.450535,Macrosamanea_froesii:5.450535,Macrosamanea_amplissima:5.450535,Macrosamanea_spruceana:5.450535,Macrosamanea_duckei:5.450535,Macrosamanea_prancei:5.450535,Macrosamanea_macrocalyx:5.450535):5.450525):2.132696):2.197558,(((Leucochloron_bolivianum:13.000874,Leucochloron_foederale:13.000874):2.060838,Leucochloron_minarum:15.061712):0.141522,(Leucochloron_incuriale:7.363528,Leucochloron_limae:7.363528):7.839706):0.028071):1.800424,Cathormion_umbellatum:17.031729):0.011078,(((((Albizia_glaberrima:0.009793,Albizia_schimperiana:0.009793):9.40725,Albizia_forbesii:9.417044):0.009404,(Albizia_amara:0.005824,Albizia_versicolor:0.005824):9.420624):6.561024,((Enterolobium_cyclocarpum:4.983764,Enterolobium_timbouva:4.983764):3.807122,Enterolobium_gummiferum:8.790885,Enterolobium_contortisiliquum:8.7909,Enterolobium_schomburgkii:8.7909,Enterolobium_contortisiliqum:8.7909,Enterolobium_ellipticum:8.7909,Enterolobium_monjollo:8.7909,Enterolobium_glaziovii:8.7909,Enterolobium_barnebianum:8.7909,Enterolobium_barinense:8.7909,Enterolobium_maximum:8.7909,Enterolobium_oldemanii:8.7909):7.196587):0.109404,Blanchetiodendron_blanchetii:16.096876):0.945931):0.482709,(((((((Albizia_myriophylla:1.958049,Albizia_bracteata:1.958049):0.738023,(Albizia_odoratissima:1.514838,Senegalia_pennata_subsp._insuavis:1.514838):1.181234):1.63727,(Albizia_corniculata:1.158388,Albizia_attopeuensis:1.158388):3.174955):0.043689,Albizia_zimmermannii:4.377032):2.90786,Albizia_lucidior:7.284892):5.196092,(Albizia_procera:8.051614,Albizia_chinensis:8.051614):4.42937):3.890006,(((Albizia_bermudiana:5.642187,Albizia_kalkora:5.642187):0.006061,Albizia_julibrissin:5.648247):3.210124,Albizia_sinaloensis:8.858371):7.512619):1.154526):0.003819,(((((((((((((Archidendron_chevalieri:1.47661,Archidendron_poilanei:1.47661):0.005216,Archidendron_lucidum:1.481826):0.002971,Archidendron_dalatense:1.484798):0.003912,Archidendron_alternifoliolatum:1.48871):0.005718,Archidendron_kerrii:1.494428):0.010598,Archidendron_turgidum:1.505026,Archidendron_hendersonii:1.50503,Archidendron_hirsutum:1.50503,Archidendron_ptenopum:1.50503,Archidendron_lucyi:1.50503,Archidendron_glabrum:1.50503,Archidendron_bigeminum:1.50503,Archidendron_ellipticum:1.50503,Archidendron_havilandii:1.50503,Archidendron_kanisii:1.50503,Archidendron_whitei:1.50503,Archidendron_utile:1.50503,Archidendron_oppositum:1.50503,Archidendron_globosum:1.50503,Archidendron_minahassae:1.50503,Archidendron_conspicuum:1.50503,Archidendron_nervosum:1.50503,Archidendron_brachycarpum:1.50503,Archidendron_cordifolium:1.50503,Archidendron_fallax:1.50503,Archidendron_ramiflorum:1.50503,Archidendron_harmsii:1.50503,Archidendron_tenuiracemosum:1.50503,Archidendron_megaphyllum:1.50503,Archidendron_balansae:1.50503,Archidendron_trifoliolatum:1.50503,Archidendron_brevipes:1.50503,Archidendron_apoense:1.50503,Archidendron_tonkinense:1.50503,Archidendron_merrillii:1.50503,Archidendron_contortum:1.50503,Archidendron_cockburnii:1.50503,Archidendron_eberhardtii:1.50503,Archidendron_pauciflorum:1.50503,Archidendron_falcatum:1.50503,Archidendron_triplinervium:1.50503,Archidendron_monopterum:1.50503,Archidendron_aruense:1.50503,Archidendron_parviflorum:1.50503,Archidendron_hooglandii:1.50503,Archidendron_bellum:1.50503,Archidendron_grandiflorum:1.50503,Archidendron_scutiferum:1.50503,Archidendron_tjendana:1.50503,Archidendron_sessile:1.50503,Archidendron_occultatum:1.50503,Archidendron_lovelliae:1.50503,Archidendron_forbesii:1.50503,Archidendron_palauense:1.50503,Archidendron_novo-guineense:1.50503,Archidendron_muellerianum:1.50503,Archidendron_tetraphyllum:1.50503,Archidendron_robinsonii:1.50503,Archidendron_arborescens:1.50503,Archidendron_trichophyllum:1.50503,Archidendron_fagifolium:1.50503,Archidendron_pahangense:1.50503,Archidendron_hispidum:1.50503,Archidendron_brevicalyx:1.50503,Archidendron_pellitum:1.50503,Archidendron_crateradenum:1.50503,Archidendron_jiringa:1.50503,Archidendron_laoticum:1.50503,Archidendron_quocense:1.50503,Archidendron_rufescens:1.50503,Archidendron_mucronatum:1.50503,Archidendron_molle:1.50503,Archidendron_kunstleri:1.50503,Archidendron_microcarpum:1.50503,Archidendron_glandulosum:1.50503,Archidendron_kinubaluense:1.50503,Archidendron_calycinum:1.50503,Archidendron_beguinii:1.50503,Archidendron_bubalinum:1.50503,Archidendron_royenii:1.50503,Archidendron_kalkmanii:1.50503,Archidendron_glomeriflorum:1.50503,Archidendron_alatum:1.50503,Archidendron_glabrifolium:1.50503,Archidendron_syringifolium:1.50503,Archidendron_baucheri:1.50503,Archidendron_vaillantii:1.50503,Archidendron_yunnanense:1.50503,Archidendron_pachycarpum:1.50503,Archidendron_gogolense:1.50503,Archidendron_sabahense:1.50503,Archidendron_calliandrum:1.50503,Archidendron_muricarpum:1.50503,Archidendron_borneense:1.50503,Archidendron_cf._dalatense_CM-2015:1.50503,Archidendron_multifoliolatum:1.50503,Archidendron_oblongum:1.50503,Archidendron_xichouense:1.50503):0.008326,Albizia_crassiramea:1.513352):8.477948,Pararchidendron_pruinosum:9.9913):1.538751,((Pseudosamanea_guachapele:9.968047,Cedrelinga_cateniformis:9.968047):1.04236,Albizia_polycephala:11.010408):0.519643):0.278467,Pithecellobium_clypearia:11.808518):1.299849,((((Abarema_jupunba:4.041351,(Hydrochorea_corymbosa:2.0206754,Hydrochorea_gonggrijpii:2.0206854,Hydrochorea_marginata:2.0206854):2.0206754):0.020025,Abarema_floribunda:4.061377):1.131009,(Abarema_piresii:3.667343,(Balizia_pedicellaris:1.8336715,Balizia_leucocalyx:1.8336915):1.8336715):1.525043,Abarema_mataybifolia:5.1924,Abarema_macradenia:5.1924,Abarema_acreana:5.1924,Abarema_microcalyx:5.1924,Abarema_adenophorum:5.1924,Abarema_leucophylla:5.1924,Abarema_levelii:5.1924,Abarema_campestris:5.1924,Abarema_oxyphyllidia:5.1924,Abarema_cochleata:5.1924,Abarema_glauca:5.1924,Abarema_ganymedea:5.1924,Abarema_barbouriana:5.1924,Abarema_obovalis:5.1924,Abarema_racemiflora:5.1924,Abarema_gallorum:5.1924,Abarema_idiopoda:5.1924,Abarema_zollerana:5.1924,Abarema_oppositifolia:5.1924,Abarema_longipedunculata:5.1924,Abarema_commutata:5.1924,Abarema_obovata:5.1924,Abarema_villifera:5.1924,Abarema_filamentosa:5.1924,Abarema_alexandri:5.1924,Abarema_langsdorfii:5.1924,Abarema_turbinata:5.1924,Abarema_brachystachya:5.1924,Abarema_microcaly:5.1924,Abarema_callejasii:5.1924,Abarema_killipii:5.1924,Abarema_nipensis:5.1924,Abarema_asplenifolia:5.1924,Abarema_abbottii:5.1924,Abarema_centiflora:5.1924,Abarema_josephi:5.1924,Abarema_ferruginea:5.1924,Abarema_lehmannii:5.1924,Abarema_auriculata:5.1924,Abarema_cochliocarpos:5.1924,Abarema_curvicarpa:5.1924,Abarema_ricoae:5.1924,Abarema_agropecuaria:5.1924,Abarema_clypearia:5.1924,Abarema_barnebyana:5.1924,Abarema_cochliacarpos:5.1924,Abarema_laeta:5.1924,Abarema_limae:5.1924,Abarema_villosa:5.1924):4.55466,((Albizia_tomentosa:5.971379,Albizia_adinocephala:5.971379):1.103094,Albizia_niopoides:7.074473):2.672573):3.36132):1.558695,((Albizia_gummifera:1.845092,Albizia_petersiana:1.845092):1.679644,Albizia_adianthifolia:3.524737):11.142324):0.020247,Albizia_harveyi:14.687308):2.842027):0.267988,Albizia_tanganyicensis:17.797321):0.006972,Albizia_anthelmintica:17.804295):0.027893,((((Chloroleucon_foliolosum:3.659482,Chloroleucon_extortum:3.659482):0.648879,(Chloroleucon_tenuiflorum:1.673444,Chloroleucon_dumosum:1.673444):2.634917,Chloroleucon_sp._DS14537_JM1602:4.30838,Chloroleucon_eurycyclum:4.30838,Chloroleucon_guantanamense:4.30838,Chloroleucon_acacioides:4.30838,Chloroleucon_chacoense:4.30838,Chloroleucon_tortum:4.30838):3.004404,Chloroleucon_mangense:7.312765):7.766569,(Samanea_saman:7.539667,Samanea_tubulosa:7.539687,Samanea_dinklagei:7.539687,Samanea_guineensis:7.539687,Samanea_inopinata:7.539687,Samanea_leptophylla:7.539687):7.539667):2.752853):1.712326,((((((((((Havardia_mexicana:3.6942,Havardia_albicans:3.6942):0.561242,Havardia_pallens:4.255442):6.1179,Havardia_platyloba:10.373341,Havardia_campylacanthus:10.37336,Havardia_flexilis:10.37336,Havardia_sonorae:10.37336):0.017641,(Pithecellobium_unguis-cati:5.042242,Pithecellobium_diversifolium:5.042242):5.34874):0.479936,(Sphinga_acatlensis:5.435459,Sphinga_prehensilis:5.435479):5.435459):0.865974,Painteria_leptophylla:11.736892):0.008483,((Ebenopsis_ebano:7.354071,Ebenopsis_confinis:7.354071):0.035837,Senegalia_galpinii:7.389907):4.355468):0.00643,(((Pithecellobium_furcatum:3.160759,Pithecellobium_hymenaeifolium:3.160759):0.007841,Pithecellobium_bipinnatum:3.168599):3.417643,Pithecellobium_dulce:6.586242):5.165563):5.832238,Paraserianthes_lophantha:17.584044):0.774241,((((Lysiloma_acapulcense:1.601937,Lysiloma_watsonii:1.601937):1.20661,Lysiloma_auritum:2.808547):5.799049,((Lysiloma_microphyllum:2.680864,Lysiloma_divaricatum:2.680864):3.184852,Lysiloma_tergeminum:5.865716):2.741879,Lysiloma_sabicu:8.60761,Lysiloma_latisiliquum:8.60761,Lysiloma_candida:8.60761,Lysiloma_standleyana:8.60761,Lysiloma_latisiliqua:8.60761,Lysiloma_tergemina:8.60761):6.577906,Albizia_plurijuga:15.185502):3.172782):1.186228,Pithecellobium_excelsum:19.54453,Pithecellobium_lanceolatum:19.54453,Pithecellobium_sp._DS14533_JM1598:19.54453,Pithecellobium_caesalpinioides:19.54453,Pithecellobium_concinnum:19.54453,Pithecellobium_insigne:19.54453,Pithecellobium_johansenii:19.54453,Pithecellobium_peckii:19.54453,Pithecellobium_pachypus:19.54453,Pithecellobium_macrandrium:19.54453,Pithecellobium_albicaule:19.54453,Pithecellobium_platycarpum:19.54453,Pithecellobium_vietnamense:19.54453,Pithecellobium_bifoliolatum:19.54453,Pithecellobium_keyense:19.54453,Pithecellobium_brownii:19.54453,Pithecellobium_circinale:19.54453,Pithecellobium_histrix:19.54453,Pithecellobium_cynodonticum:19.54453,Pithecellobium_bahamense:19.54453,Pithecellobium_bertolonii:19.54453,Pithecellobium_seleri:19.54453,Pithecellobium_oblongum:19.54453,Pithecellobium_elegans:19.54453,Pithecellobium_latifolium:19.54453,Pithecellobium_asplenifolium:19.54453,Pithecellobium_domingense:19.54453,Pithecellobium_nicoyanum:19.54453,Pithecellobium_steyermarkii:19.54453,Pithecellobium_candidum:19.54453,Pithecellobium_striolatum:19.54453,Pithecellobium_rufescens:19.54453,Pithecellobium_velutinum:19.54453,Pithecellobium_longipendulum:19.54453,Pithecellobium_multiflorum:19.54453,Pithecellobium_halogenes:19.54453,Pithecellobium_discolor:19.54453,Pithecellobium_decandrum:19.54453,Pithecellobium_benthamianum:19.54453,Pithecellobium_guaricense:19.54453,Pithecellobium_alexandri:19.54453,Pithecellobium_incuriale:19.54453,Pithecellobium_cordifolium:19.54453,Pithecellobium_guaraniticum:19.54453,Pithecellobium_laetum:19.54453,Pithecellobium_mucronatum:19.54453,Pithecellobium_bijugatum:19.54453,Pithecellobium_spinulosum:19.54453,Pithecellobium_flavovirens:19.54453,Pithecellobium_campechense:19.54453,Pithecellobium_pistaciifolium:19.54453,Pithecellobium_microchlamys:19.54453,Pithecellobium_leucosericeum:19.54453,Pithecellobium_larensis:19.54453,Pithecellobium_salutare:19.54453,Pithecellobium_micradenium:19.54453,Pithecellobium_maestrense:19.54453,Pithecellobium_glaucescens:19.54453):2.36175,((((((((Zapoteca_mollis:0.008524,Zapoteca_formosa:0.008524):2.115591,Zapoteca_sousae:2.124114):1.596422,Zapoteca_tetragona:3.720536):0.39457,(Zapoteca_alinae:1.966428,Zapoteca_lambertiana:1.966428):2.148678):9.642342,Zapoteca_filipes:13.757448,Zapoteca_caracasana:13.75746,Zapoteca_tehuana:13.75746,Zapoteca_media:13.75746,Zapoteca_microcephala:13.75746,Zapoteca_costaricensis:13.75746,Zapoteca_andina:13.75746,Zapoteca_ravenii:13.75746,Zapoteca_scutellifera:13.75746,Zapoteca_aculeata:13.75746,Zapoteca_portoricensis:13.75746,Zapoteca_nervosa:13.75746,Zapoteca_amazonica:13.75746):5.687772,(((((Viguieranthus_megalophyllus:3.173984,Viguieranthus_subauriculatus:3.173984):1.108451,Viguieranthus_ambongensis:4.282435):0.628369,Viguieranthus_densinervus:4.910804):1.048776,Viguieranthus_glaber:5.95958):0.574855,Viguieranthus_kony:6.534435,Viguieranthus_pervillei:6.53444,Viguieranthus_alternans:6.53444,Viguieranthus_scottianus:6.53444,Viguieranthus_variabilis:6.53444,Viguieranthus_longiracemosus:6.53444,Viguieranthus_glandulosus:6.53444,Viguieranthus_cylindricostachys:6.53444,Viguieranthus_perrieri:6.53444,Viguieranthus_umbilicus:6.53444,Viguieranthus_simulans:6.53444,Viguieranthus_unifoliolatus:6.53444,Viguieranthus_brevipennatus:6.53444,Viguieranthus_sp._Mada125:6.53444):12.910785):0.004136,Acacia_nervosa:19.449354):1.412131,(((((Cojoba_rufescens:1.629354,Cojoba_costaricensis:1.629354):1.787018,Cojoba_catenata:3.416372):3.454969,Cojoba_arborea:6.871341,Cojoba_undulatomarginata:6.87136,Cojoba_sp._MHPAA606-08:6.87136,Cojoba_filipes:6.87136,Cojoba_chazutensis:6.87136,Cojoba_graciliflora:6.87136,Cojoba_sophorocarpa:6.87136,Cojoba_mariaelenae:6.87136,Cojoba_escuintlensis:6.87136,Cojoba_valerioi:6.87136,Cojoba_haematoloba:6.87136,Cojoba_tenella:6.87136,Cojoba_beckii:6.87136,Cojoba_bahorucensis:6.87136,Cojoba_recordii:6.87136,Cojoba_chazutense:6.87136):0.788163,Vachellia_barahonensis:7.659504):10.158644,Thailentadopsis_nitida:17.818148):3.043338):1.044777):1.385361,Faidherbia_albida:23.291624):0.589234,((((Acacia_villosa:0.313618,Acaciella_angustissima:0.313618):0.008284,Acaciella_glauca:0.321903):0.004126,Acaciella_tequilana:0.326029,Acaciella_rosei:0.32604,Acaciella_sousae:0.32604,Acaciella_bicolor:0.32604,Acaciella_painteri:0.32604,Acaciella_chamelensis:0.32604,Acaciella_goldmanii:0.32604,Acaciella_hartwegii:0.32604,Acaciella_barrancana:0.32604,Acaciella_igualensis:0.32604,Acaciella_lemmonii:0.32604,Acaciella_sotoi:0.32604,Acaciella_angustissima_var._angustissima:0.32604):0.894551,Acacia_boliviana:1.22058):22.660278):0.512902,((((((((((((((Calliandra_goldmanii:1.212921,Calliandra_molinae:1.212921):0.717956,Calliandra_tehuantepecensis:1.930877):2.756567,(Calliandra_pittieri:2.164742,Calliandra_glomerulata:2.164742):2.522703):2.640489,(Calliandra_rubescens:2.865772,Calliandra_laxa:2.865772):4.462161):0.316833,(Calliandra_brenesii:4.177845,Calliandra_rhodocephala:4.177845):3.466921):0.228331,Calliandra_hintonii:7.873097):0.943574,(((((Calliandra_blanchetii:3.366278,Calliandra_brevipes:3.366278):0.79289,Calliandra_tweedii:4.159168):0.8607,Calliandra_umbellifera:5.019868,Calliandra_parvifolia:5.01987,Calliandra_longipes:5.01987,Calliandra_harrisii:5.01987,Calliandra_silvicola:5.01987,Calliandra_brevicaulis:5.01987):1.306186,Calliandra_ulei:6.326054):0.68664,Calliandra_bella:7.012693):1.803978,(Calliandra_sessilis:4.4060855,Calliandra_spinosa:4.4060855)mrcaott3919471ott3919477:4.4060855):0.645553,(((((((Calliandra_surinamensis:5.718346,Calliandra_virgata:5.718346):0.34286,(Calliandra_coriacea:4.006876,Calliandra_magdalenae:4.006876):2.054331):0.287789,((Calliandra_angustifolia:3.763499,Calliandra_mollissima:3.763499):1.225583,Calliandra_purpurea:4.989082):1.359914):0.245728,Calliandra_riparia:6.594724):0.595616,Calliandra_haematocephala:7.19034):1.519526,((Calliandra_taxifolia:1.243902,Calliandra_purdiei:1.243902):0.422503,Calliandra_tumbeziana:1.666405):7.043461):0.11128,(Calliandra_cruegeri:7.198361,Calliandra_tergemina:7.198361):1.622785):0.641077,Calliandra_foliolosa:9.46223,Calliandra_gardneri:9.46223,Calliandra_glyphoxylon:9.46223,Calliandra_peninsularis:9.46223):0.004935,Calliandra_carbonaria:9.467158):1.216101,(((Calliandra_depauperata:6.989737,Calliandra_parviflora:6.989737):1.853682,(Calliandra_aeschynomenoides:6.155429,Calliandra_leptopoda:6.155429):2.68799):0.927938,(Calliandra_humilis:7.731328,Calliandra_chilensis:7.731328):2.040029):0.911902):2.189985,(((((Calliandra_hirsuta:1.449114,Calliandra_californica:1.449114):1.11126,Calliandra_eriophylla:2.560374):3.073946,Calliandra_calothyrsus:5.63432):0.011613,Calliandra_longipedicellata:5.645933):6.715288,(Calliandra_tsugoides:7.84691,Calliandra_vaupesiana:7.84691):4.514311):0.512023):0.597893,((Calliandra_houstoniana:0.918844,(Calliandra_palmeri:0.459422,Calliandra_houstoniana_var._anomala:0.459432):0.459422):4.382438,Calliandra_physocalyx:5.301283):8.169854):1.700778,((((((((Calliandra_paterna:0.725192,Calliandra_luetzelburgii:0.725192):0.180952,Calliandra_cumbucana:0.906144):0.729885,Calliandra_calycina:1.636029):0.347557,Calliandra_hygrophila:1.983586):0.003452,Calliandra_longipinna:1.987037):1.054787,((((Calliandra_semisepulta:1.594932,Calliandra_viscidula:1.594932):0.423818,Calliandra_feioana:2.01875):0.006293,Calliandra_lanata:2.025043):0.010591,Calliandra_asplenioides:2.035633):1.006191):3.60397,Calliandra_bahiana:6.645794):0.13449,Calliandra_mucugeana:6.78029,Calliandra_renvoizeana:6.78029,(Calliandra_nebulosa:3.388503,Calliandra_erubescens:3.388503)mrcaott3919545ott3919558:3.388503,Calliandra_crassipes:6.78029,Calliandra_coccinea:6.78029,Calliandra_paganuccii:6.78029,(Calliandra_iligna:3.390142,Calliandra_fasciculata:3.390152):3.390142):8.39163,Calliandra_tolimensis:15.17192,Calliandra_glaziovii:15.17192,Calliandra_fuscipila:15.17192,Calliandra_colimae:15.17192,Calliandra_hymenaeodes:15.17192,Calliandra_hybr:15.17192,Calliandra_quetzal:15.17192,Calliandra_paniculata:15.17192,Calliandra_macqqueenii:15.17192,Calliandra_wendlandii:15.17192,Calliandra_conferta:15.17192,Calliandra_carcerea:15.17192,Calliandra_haemamtostoma:15.17192,Calliandra_duckei:15.17192,Calliandra_myriophylla:15.17192,Calliandra_enervis:15.17192,Calliandra_santosiana:15.17192,Calliandra_squarrosa:15.17192,Calliandra_stipulacea:15.17192,Calliandra_jariensis:15.17192,Calliandra_falcata:15.17192,Calliandra_bombycina:15.17192,Calliandra_umbrosa:15.17192,Calliandra_stelligera:15.17192,Calliandra_linearis:15.17192,Calliandra_elegans:15.17192,Calliandra_cynometroides:15.17192,Calliandra_sesquipedalis:15.17192,Calliandra_chulumania:15.17192,Calliandra_concinna:15.17192,Calliandra_comosa:15.17192,Calliandra_antioquiae:15.17192,Calliandra_fernandesii:15.17192,Calliandra_carrascana:15.17192,Calliandra_bijuga:15.17192,Calliandra_subspicata:15.17192,Calliandra_imperialis:15.17192,Calliandra_pityophylla:15.17192,Calliandra_hirsuticaulis:15.17192,Calliandra_staminea:15.17192,Calliandra_germana:15.17192,Calliandra_pilosa:15.17192,Calliandra_erythrocephala:15.17192,Calliandra_involuta:15.17192,Calliandra_pauciflora:15.17192,Calliandra_seleri:15.17192,Calliandra_medellinensis:15.17192,Calliandra_dendroidea:15.17192,Calliandra_pubens:15.17192,Calliandra_samik:15.17192,Calliandra_grandifolia:15.17192,Calliandra_pakaraimensis:15.17192,Calliandra_ganevii:15.17192,Calliandra_rigida:15.17192,Calliandra_urbanii:15.17192,Calliandra_kuhlmannii:15.17192,Calliandra_colletioides:15.17192,Calliandra_geraisensis:15.17192,Calliandra_imbricata:15.17192):5.623817,(Afrocalliandra_gilbertii:13.46757,Afrocalliandra_redacta:13.46757):7.328162):3.598029):0.50869,((((Senegalia_feddeana:0.642075,Acacia_scleroxyla:0.642075):0.910814,Acacia_riograndensis:1.552889):5.566729,Senegalia_muricata:7.119618):15.056502,(Senegalia_vogeliana:6.429386,Acacia_vogeliana:6.429386):15.746735):2.72633):0.191686,Senegalia_visco:25.094137):0.00311,((((Mariosousa_acatlensis:0.013931,Mariosousa_centralis:0.013931):4.924635,(Mariosousa_usumacintensis:0.426816,Mariosousa_dolichostachya:0.426816):4.51175):0.87462,Mariosousa_coulteri:5.813186):3.566895,((Mariosousa_salazarii:3.078573,Mariosousa_millefolia:3.078573):0.023925,Mariosousa_willardiana:3.102498):6.277583,Mariosousa_mammifera:9.38009,Mariosousa_sericea:9.38009,Mariosousa_compacta:9.38009,Mariosousa_durangensis:9.38009,Mariosousa_russelliana:9.38009):15.717166):0.43944,Senegalia_thomasii:25.5367,Senegalia_zizyphispina:25.5367,Senegalia_condyloclada:25.5367,Senegalia_somalensis:25.5367,Senegalia_schweinfurthii:25.5367,Senegalia_dudgeonii:25.5367,Senegalia_lenticularis:25.5367,Senegalia_ogadensis:25.5367,Senegalia_anisophylla:25.5367,Senegalia_kostermansii:25.5367,Senegalia_baronii:25.5367,Senegalia_kamerunensis:25.5367,Senegalia_peninsularis:25.5367,Senegalia_sulitii:25.5367,Senegalia_asak:25.5367,Senegalia_ankokib:25.5367,Senegalia_comosa:25.5367,Senegalia_flagellaris:25.5367,Senegalia_mirandae:25.5367,Senegalia_pseudonigrescens:25.5367,Senegalia_grandistipula:25.5367,Senegalia_pluricapitata:25.5367,Senegalia_magnibracteosa:25.5367,Senegalia_ciliolata:25.5367,Senegalia_macilenta:25.5367,Senegalia_tawitawiensis:25.5367,Senegalia_densispina:25.5367,Senegalia_rostrata:25.5367,Senegalia_martii:25.5367,Senegalia_persiciflora:25.5367,Senegalia_hohenackeri:25.5367,Senegalia_miersii:25.5367,Senegalia_palawanensis:25.5367,Senegalia_maschalocephala:25.5367,Senegalia_tephrodermis:25.5367,Senegalia_klugii:25.5367,Senegalia_diadenia:25.5367,Senegalia_kallunkiae:25.5367,Senegalia_cheilanthifolia:25.5367,Senegalia_interior:25.5367,Senegalia_mikanii:25.5367,Senegalia_nitidifolia:25.5367,Senegalia_venosa:25.5367,Senegalia_lujae:25.5367,Senegalia_macbridei:25.5367,Senegalia_latistipulata:25.5367,Senegalia_parviceps:25.5367,Senegalia_tucumanensis:25.5367,Senegalia_loretensis:25.5367,Senegalia_hecatophylla:25.5367,Senegalia_altiscandens:25.5367,Senegalia_thailandica:25.5367,Senegalia_etilis:25.5367,Senegalia_pentagona:25.5367,Senegalia_paraensis:25.5367,Senegalia_gageana:25.5367,Senegalia_lacerans:25.5367,Senegalia_manubensis:25.5367,Senegalia_albizioides:25.5367,Senegalia_martiusiana:25.5367,Senegalia_langsdorfii:25.5367,Senegalia_praecox:25.5367,Senegalia_pluriglandulosa:25.5367,Senegalia_velutina:25.5367,Senegalia_amazonica:25.5367,Senegalia_donaldii:25.5367,Senegalia_weberbaueri:25.5367,Senegalia_oliveri:25.5367,Senegalia_kelloggiana:25.5367,Senegalia_trijuga:25.5367,Senegalia_rurrenabaqueana:25.5367,Senegalia_moggii:25.5367,Senegalia_borneensis:25.5367,Senegalia_donnaiensis:25.5367,Senegalia_vietnamensis:25.5367,Senegalia_pervillei:25.5367,Senegalia_alemquerensis:25.5367,Senegalia_recurva:25.5367,Senegalia_tamarindifolia:25.5367,Senegalia_meeboldii:25.5367,Senegalia_kekapur:25.5367,Senegalia_catharinensis:25.5367,Senegalia_erythrocalyx:25.5367,Senegalia_bahiensis:25.5367,Senegalia_kuhlmannii:25.5367,Senegalia_pteridifolia:25.5367,Senegalia_piauhiensis:25.5367,Senegalia_pedicellata:25.5367,Senegalia_gourmaensis:25.5367,Senegalia_rovumae:25.5367,Senegalia_schlechteri:25.5367,Senegalia_cf._pennata_MR-2013:25.5367,Senegalia_amorimii:25.5367,Senegalia_andamanica:25.5367,Senegalia_angico:25.5367,Senegalia_aristeguietana:25.5367,Senegalia_chundra:25.5367,Senegalia_circummarginata:25.5367,Senegalia_crassifolia:25.5367,Senegalia_croatii:25.5367,Senegalia_ebingeri:25.5367,Senegalia_emilioana:25.5367,Senegalia_emoryana:25.5367,Senegalia_fiebrigii:25.5367,Senegalia_fumosa:25.5367,Senegalia_giganticarpa:25.5367,Senegalia_globosa:25.5367,Senegalia_grandisiliqua:25.5367,Senegalia_grazielae:25.5367,Senegalia_harleyi:25.5367,Senegalia_hatschbachii:25.5367,Senegalia_hoehnei:25.5367,Senegalia_iguana:25.5367,Senegalia_incerta:25.5367,Senegalia_irwinii:25.5367,Senegalia_lankaensis:25.5367,Senegalia_lasiophylla:25.5367,Senegalia_lotterii:25.5367,Senegalia_lowei:25.5367,Senegalia_mahrana:25.5367,Senegalia_mattogrossensis:25.5367,Senegalia_meridionalis:25.5367,Senegalia_merrillii:25.5367,Senegalia_micrantha:25.5367,Senegalia_monacantha:25.5367,Senegalia_multipinnata:25.5367,Senegalia_ochracea:25.5367,Senegalia_olivensana:25.5367,Senegalia_paganuccii:25.5367,Senegalia_painteri:25.5367,Senegalia_petrensis:25.5367,Senegalia_piptadenioides:25.5367,Senegalia_podadenia:25.5367,Senegalia_potosina:25.5367,Senegalia_pseudointsia:25.5367,Senegalia_purpusii:25.5367,Senegalia_rhytidocarpa:25.5367,Senegalia_ricoae:25.5367,Senegalia_riograndensis:25.5367,Senegalia_santosii:25.5367,Senegalia_scandens:25.5367,Senegalia_serra:25.5367,Senegalia_skleroxyla:25.5367,Senegalia_subangulata:25.5367,Senegalia_subsessilis:25.5367,Senegalia_tanganyikensis:25.5367,Senegalia_taylorii:25.5367,Senegalia_tomentella:25.5367,Senegalia_torta:25.5367,Senegalia_tubulifera:25.5367,Senegalia_turneri:25.5367,Senegalia_zamundii:25.5367,Albizia_lebbekoides:25.5367,Albizia_sp._Jorge196:25.5367,Albizia_grandibracteata:25.5367,Albizia_zygia:25.5367,Albizia_suluensis:25.5367,Albizia_canescens:25.5367,Albizia_saponaria:25.5367,Albizia_berteroana:25.5367,Albizia_brevifolia:25.5367,Albizia_cubana:25.5367,Albizia_lucidor:25.5367,Albizia_tomentella:25.5367,Albizia_obbiadensis:25.5367,Albizia_altissima:25.5367,Albizia_richardiana:25.5367,Albizia_welwitschii:25.5367,Albizia_chevalieri:25.5367,Albizia_androyensis:25.5367,Albizia_burmanica:25.5367,Albizia_philippinensis:25.5367,Albizia_calcarea:25.5367,Albizia_antunesiana:25.5367,Albizia_rufa:25.5367,Albizia_vialeana:25.5367,Albizia_elegans:25.5367,Albizia_acle:25.5367,Albizia_edwallii:25.5367,Albizia_lankaensis:25.5367,Albizia_gillardinii:25.5367,Albizia_mossamedensis:25.5367,Albizia_leonardii:25.5367,Albizia_aylmeri:25.5367,Albizia_boinensis:25.5367,Albizia_aurisparsa:25.5367,Albizia_dolichadena:25.5367,Albizia_greveana:25.5367,Albizia_buntingii:25.5367,Albizia_coriaria:25.5367,Albizia_eriorhachis:25.5367,Albizia_retusa:25.5367,Albizia_inundata:25.5367,Albizia_laurentii:25.5367,Albizia_perrieri:25.5367,Albizia_orissensis:25.5367,Albizia_carrii:25.5367,Albizia_barinensis:25.5367,Albizia_tulearensis:25.5367,Albizia_odorata:25.5367,Albizia_kostermansii:25.5367,Albizia_coripatensis:25.5367,Albizia_mainaea:25.5367,Albizia_rhombifolia:25.5367,Albizia_commiphoroides:25.5367,Albizia_polyphylla:25.5367,Albizia_verrucosa:25.5367,Albizia_simeonis:25.5367,Albizia_arenicola:25.5367,Albizia_obliquifoliolata:25.5367,Albizia_divaricata:25.5367,Albizia_westerhuisii:25.5367,Albizia_thompsonii:25.5367,Albizia_vaughanii:25.5367,Albizia_rosulata:25.5367,Albizia_comorensis:25.5367,Albizia_euryphylla:25.5367,Albizia_glabripetala:25.5367,Albizia_angolensis:25.5367,Albizia_viridis:25.5367,Albizia_poilanei:25.5367,Albizia_isenbergiana:25.5367,Albizia_atakataka:25.5367,Albizia_letestui:25.5367,Albizia_glabrior:25.5367,Albizia_subdimidiata:25.5367,Albizia_mahalao:25.5367,Albizia_masikororum:25.5367,Albizia_bernieri:25.5367,Albizia_lathamii:25.5367,Albizia_burkartiana:25.5367,Albizia_arunachalensis:25.5367,Albizia_carbonaria:25.5367,Albizia_morombensis:25.5367,Albizia_splendens:25.5367,Albizia_balabaka:25.5367,Albizia_pistaciifolia:25.5367,Albizia_jaubertiana:25.5367,Albizia_pedicellata:25.5367,Albizia_sherriffii:25.5367,Albizia_ferruginea:25.5367,Albizia_duclouxii:25.5367,Albizia_papuensis:25.5367,Albizia_ortegae:25.5367,Albizia_malacophylla:25.5367,Albizia_garrettii:25.5367,Albizia_sahafariensis:25.5367,Albizia_dubia:25.5367,Albizia_oliveri:25.5367,Albizia_nayaritensis:25.5367,Albizia_sp._KS_1810:25.5367,Albizia_duckeana:25.5367,Albizia_guillainii:25.5367,Albizia_leptophylla:25.5367,(Paraserianthes_pullenii:12.765749,Paraserianthes_lophantha_subsp._lophantha:12.765749)Paraserianthes:12.765749,(Falcataria_toona:12.765749,Falcataria_moluccana:12.765749)Falcataria:12.765749,(Archidendropsis_thozetiana:12.765749,Archidendropsis_basaltica:12.765749,Archidendropsis_sepikensis:12.765749,Archidendropsis_xanthoxylon:12.765749,Archidendropsis_spicata:12.765749,Archidendropsis_sp._Ford_3595:12.765749,Archidendropsis_paivana:12.765749,Archidendropsis_fournieri:12.765749,Archidendropsis_fulgens:12.765749,Archidendropsis_glandulosa:12.765749,Archidendropsis_granulosa:12.765749,Archidendropsis_lentiscifolia:12.765749)Archidendropsis:12.765749,Wallaceodendron_celebicum:25.5367,Hesperalbizia_occidentalis:25.5367):2.047382,(((((((((((Mimosa_tenuiflora:3.5115204,(((Mimosa_aff._dalyi_Wood_24306:0.87786055,Mimosa_dalyi:0.87786055)mrcaott59612ott440857:0.87786055,(((Mimosa_craspedisetosa:0.43893027,Mimosa_schomburgkii:0.43893027)mrcaott59615ott293402:0.43893027,(Mimosa_sericantha:0.43893027,Mimosa_pteridifolia:0.43893027,Mimosa_verrucosa:0.43893027,Mimosa_coruscocaesia:0.43893027,Mimosa_gemmulata_var._gemmulata:0.43893027,Mimosa_adenophylla_var._mitis:0.43893027)mrcaott293407ott541368:0.43893027)mrcaott59615ott293407:0.43893027,Mimosa_artemisiana:1.3167909)mrcaott59615ott419989:0.43893027)mrcaott59612ott59615:0.87786055,Mimosa_interrupta:2.6335819)mrcaott59612ott593164:0.87786055):3.5115204,(Mimosa_cisparanensis:3.5115204,((Mimosa_auriculata:1.1704639,Mimosa_josephina:1.1704639)mrcaott419983ott593174:1.1704639,Mimosa_neptunioides:2.3409278)mrcaott419983ott610756:1.1704639,(Mimosa_camporum:1.7557602,Mimosa_orthocarpa:1.7557602):1.7557602):3.5115204,(Mimosa_adenocarpa:3.511455,(Mimosa_poculata:1.7557275,(Mimosa_brachycarpa:0.87786376,(Mimosa_somnians_var._lasiocarpa:0.43893188,Mimosa_somnians_subsp._viscida:0.43893188)Mimosa_somnians:0.43893188)mrcaott743000ott817671:0.87786376)mrcaott529329ott743000:1.7557275)mrcaott470532ott529329:3.511455):0.008531,Mimosa_claussenii:7.031572):2.734103,(Mimosa_dormiens:7.548138,(Mimosa_strigillosa:3.774069,Mimosa_weddelliana:3.774079):3.774069):2.217537,((((Mimosa_heringeri:1.953104,Mimosa_adenotricha:1.953104,Mimosa_cryptothamnos:1.953104)mrcaott20222ott244539:1.953104,Mimosa_oligosperma:3.906208,Mimosa_melanocarpa:3.906208,(Mimosa_manidea:1.953104,Mimosa_decorticans:1.953104,Mimosa_stylosa:1.953104,Mimosa_splendida:1.953104,Mimosa_pseudosetosa:1.953104,Mimosa_ulei_var._grallator:1.953104,Mimosa_foliolosa_var._pubescens:1.953104)mrcaott240298ott399009:1.953104,Mimosa_regina:3.906208,Mimosa_antrorsa:3.906208,Mimosa_dominarum:3.906208,Mimosa_laniceps:3.906208,Mimosa_setosissima:3.906208,Mimosa_viperina:3.906208,Mimosa_densa_var._densa:3.906208)mrcaott20222ott141192:1.953104,Mimosa_humivagans:5.8593116,((Mimosa_setosa_var._paludosa:1.953104,Mimosa_setosa_var._urbica:1.953104)Mimosa_setosa:1.953104,Mimosa_albolanata:3.906208)mrcaott293417ott997025:1.953104,(Mimosa_kalunga:2.9296558,Mimosa_diminuta:2.9296558)mrcaott576728ott576731:2.9296558,Mimosa_speciosissima:5.8593116)mrcaott20222ott20235:1.953104,Mimosa_corynadenia:7.8124156)mrcaott20222ott966627:1.953104,((Mimosa_bifurca:3.255173,(Mimosa_uraguensis:1.6275865,Mimosa_uliginosa:1.6275865)mrcaott399028ott869764:1.6275865,Mimosa_cruenta:3.255173)mrcaott244546ott399028:3.255173,(Mimosa_lepidota:3.255173,Mimosa_strobiliflora:3.255173)mrcaott763726ott925067:3.255173)mrcaott244546ott763726:3.255173):1.962263,((((((((Mimosa_aff._flagellaris_Queiroz_12322:1.2562306,(Mimosa_flagellaris:0.6281153,Mimosa_brevipetiolata_var._hirtula:0.6281153)mrcaott742994ott819226:0.6281153)mrcaott480213ott742994:1.2562306,((((Mimosa_polycarpa_var._subandina:0.31405142,Mimosa_cf._polycarpa_var._redundans_Pennington_1642:0.31405142,Mimosa_cf._polycarpa_var._polycarpa_Eastwood_89:0.31405142,Mimosa_polycarpa_var._polycarpa:0.31405142,Mimosa_polycarpa_var._redundans:0.31405142)Mimosa_polycarpa:0.31405142,(Mimosa_ctenodes:0.31405142,Mimosa_incarum:0.31405142,(Mimosa_sp._5_TES-2011:0.15702572,Mimosa_lamolina:0.15702572)mrcaott745435ott1001536:0.15702572)mrcaott440851ott593169:0.31405142)mrcaott191898ott440851:0.31405142,Mimosa_loxensis:0.9421543,Mimosa_pectinatipinna:0.9421543)mrcaott191898ott240306:0.31405142,(Mimosa_boliviana:0.6281405,((Mimosa_deamii:0.20937237,Mimosa_acapulcensis:0.20937237,Mimosa_goldmanii:0.20937237,(Mimosa_psilocarpa:0.10468618,Mimosa_sousae:0.10468618)mrcaott715317ott817679:0.10468618,Mimosa_sicyocarpa:0.20937237,Mimosa_tricephala_var._nelsonii:0.20937237)mrcaott399011ott440844:0.20937237,Mimosa_lactiflua:0.41874474)mrcaott399011ott763724:0.20937237):0.6281405):1.256281):2.512562,(((Mimosa_aff._bathyrrhena_Simon_874:0.83744323,Mimosa_leprosa_var._parviceps:0.83744323)mrcaott59605ott997017:0.83744323,(Mimosa_aurivillus_var._aurivillus:0.83744323,Mimosa_aurivillus_var._calothamnos:0.83744323)Mimosa_aurivillus:0.83744323)mrcaott59605ott59609:0.83744323,(Mimosa_scabrella:1.256281,Mimosa_gymnas:1.256291,(((Mimosa_dolens_var._dolens:0.31404975,Mimosa_dolens_var._rigida:0.31404975)Mimosa_dolens:0.31404975,(Mimosa_oblonga_var._oblonga:0.31404975,Mimosa_dryandroides_var._extratropica:0.31404975)mrcaott141187ott1067640:0.3140497
```
