## supplemental code for "The realised velocity of climate change reveals remarkable idiosyncrasy of species’ distributional shifts": ALLOTB.tre (part 3 of 12)

```
5)mrcaott59614ott141187:0.31404975,Mimosa_chartostegia:0.9421493,((Mimosa_ramulosa:0.31404975,Mimosa_sprengelii:0.31404975)mrcaott242881ott925077:0.31404975,Mimosa_ramboi:0.6280995)mrcaott242881ott715322:0.31404975,((Mimosa_schleidenii:0.31404975,Mimosa_pedersenii:0.31404975)mrcaott293415ott663566:0.31404975,(Mimosa_fachinalensis:0.31404975,Mimosa_dutrae:0.31404975)mrcaott1067628ott1067638:0.31404975)mrcaott293415ott1067628:0.31404975,Mimosa_atlantica:0.9421493,Mimosa_per-dusenii:0.9421493,Mimosa_callidryas:0.9421493,Mimosa_sp._Dahmer_15:0.9421493,Mimosa_coniflora:0.9421493,Mimosa_adamantina_var._adamantina:0.9421493)mrcaott59613ott59614:0.31404975,Mimosa_orthacantha:1.256291,(Mimosa_pseudocallosa:0.62809885,(Mimosa_parviceps:0.31404942,Mimosa_montis-carasae:0.31404942)mrcaott529318ott529322:0.31404942)mrcaott191890ott529318:0.62809885,(Mimosa_daleoides:0.62809885,Mimosa_pilulifera_var._pseudincana:0.62809885)mrcaott440855ott663576:0.62809885,Mimosa_incana:1.256291):1.256281):2.512562):1.992233,(((Mimosa_jacobita:1.169522,Mimosa_aff._xanthocentra_Queiroz_10476:1.169522,Mimosa_xanthocentra_var._subsericea:1.169522)mrcaott349710ott593162:1.169522,Mimosa_verecunda:2.339044)mrcaott349710ott874379:1.169522,(Mimosa_casta:1.7543392,(Mimosa_sensitiva_var._sensitiva:0.87712795,Mimosa_velloziana_var._velloziana:0.87712795)mrcaott293406ott874383:0.87712795,((Mimosa_debilis_var._debilis:0.5847516,Mimosa_nuda_var._nuda:0.5847516)mrcaott440846ott610742:0.5847516,Mimosa_tequilana:1.1695032)mrcaott440846ott925069:0.5847516):1.7543392):3.5086784):0.005565,Mimosa_tricephala:7.022922):0.960518,((((Mimosa_hirsutissima_var._barbigera:0.99790674,Mimosa_hirsutissima_var._grossa:0.99790674)Mimosa_hirsutissima:0.99790674,Mimosa_skinneri_var._desmodioides:1.9958135)mrcaott20220ott817673:0.99790674,(Mimosa_callithrix:1.49686,Mimosa_dicerastes:1.49686,Mimosa_venatorum:1.49686,Mimosa_polycephala_var._polycephala:1.49686)mrcaott168662ott191902:1.49686,(Mimosa_cyclophylla:1.49686,Mimosa_discobola:1.49686,Mimosa_pyrenea:1.49686,Mimosa_virgula:1.49686,Mimosa_hypoglauca_var._hypoglauca:1.49686,Mimosa_papposa_var._papposa:1.49686,Mimosa_pseudoradula_var._pseudoradula:1.49686,Mimosa_radula_var._imbricata:1.49686,Mimosa_lanuginosa_var._lanuginosa:1.49686)mrcaott440853ott593173:1.49686,Mimosa_vestita:2.99372)mrcaott20220ott168662:0.99790674,(Mimosa_ursina:1.99586,(Mimosa_honesta:0.9978946,Mimosa_modesta_var._modesta:0.9978946)mrcaott20237ott89423:0.9978946):1.99586):3.99172,Mimosa_sp._Wood_23707:7.98344):0.206493,Mimosa_skinneri:8.189933):0.005163,Mimosa_albida:8.195096):3.532842):0.140736,(Mimosa_pigra:8.218348,((Mimosa_xiquexiquensis:2.0545142,Mimosa_blanchetii:2.0545142,Mimosa_setuligera:2.0545142)mrcaott529325ott742987:2.0545142,(Mimosa_minarum:2.054587,((Mimosa_ulbrichiana:0.6848523,Mimosa_morroensis:0.6848523,Mimosa_misera:0.6848523,Mimosa_guaranitica:0.6848523,Mimosa_cordistipula:0.6848523)mrcaott204154ott529316:0.6848523,Mimosa_leptantha:1.3697046)mrcaott204154ott763715:0.6848523):2.054587):4.109174):3.650326,((((Mimosa_polydidyma:2.373707,Mimosa_crumenarioides:2.373707,Mimosa_campicola_var._planipes:2.373707)mrcaott168666ott191905:2.373707,Mimosa_filipes:4.747414)mrcaott168666ott1067626:2.373707,(Mimosa_paucifolia:3.5605607,(Mimosa_gracilis_var._invisiformis:1.7802804,Mimosa_gracilis_var._stipitata:1.7802804)Mimosa_gracilis:1.7802804,Mimosa_echinocaula:3.5605607)mrcaott529327ott541373:3.5605607,Mimosa_gatesiae:7.1211214,Mimosa_diplotricha_var._diplotricha:7.1211214)mrcaott168666ott529327:2.373707,((Mimosa_candollei:3.164943,Mimosa_rupertiana:3.164943,(Mimosa_robusta:1.5824715,Mimosa_sinaloensis:1.5824715)mrcaott242879ott498916:1.5824715,Mimosa_nuttallii:3.164943,Mimosa_quadrivalvis_var._quadrivalvis:3.164943)mrcaott168670ott242866:3.164943,(Mimosa_antioquensis_var._isthmensis:3.164943,Mimosa_invisa_var._invisa:3.164943)mrcaott419999ott593166:3.164943)mrcaott168670ott419999:3.164943)mrcaott168666ott168670:2.373707):3.093086,((((Mimosa_hamata:1.8701968,Mimosa_rubicaulis_subsp._himalayana:1.8701968)mrcaott20231ott242875:1.8701968,Mimosa_prainiana:3.7403936)mrcaott20231ott191907:1.8701968,(Mimosa_hafomantsina:2.805295,Mimosa_waterlotii:2.805295)mrcaott20233ott997056:2.805295,(Mimosa_mossambicensis:2.805295,Mimosa_busseana:2.805295)mrcaott89421ott742996:2.805295,((Mimosa_myriocephala:1.8701968,Mimosa_volubilis:1.8701968,Mimosa_vilersii:1.8701968,Mimosa_menabeensis_var._menabeensis:1.8701968)mrcaott89430ott610747:1.8701968,(Mimosa_onilahensis:1.8701968,Mimosa_delicatula:1.8701968,Mimosa_grandidieri:1.8701968)mrcaott141194ott440849:1.8701968,(Mimosa_levenensis:1.8701968,(Mimosa_latispinosa:0.9350984,Mimosa_nossibiensis_var._nossibiensis:0.9350984)mrcaott610753ott763730:0.9350984)mrcaott240302ott610753:1.8701968,Mimosa_psoralea:3.7403936)mrcaott89430ott141194:1.8701968)mrcaott20231ott20233:1.8701968,(Mimosa_ceratonia_var._ceratonia:3.7403936,Mimosa_ceratonia_var._interior:3.7403936)Mimosa_ceratonia:3.7403936,((Mimosa_ophthalmocentra:2.4935958,Mimosa_arenosa_var._leiocarpa:2.4935958)mrcaott141188ott419991:2.4935958,(Mimosa_acutistipula_var._acutistipula:2.4935958,Mimosa_bimucronata_var._bimucronata:2.4935958)mrcaott470525ott742993:2.4935958,Mimosa_pseudosepiaria:4.987191,Mimosa_farinosa:4.987191)mrcaott141188ott470525:2.4935958,(Mimosa_caesalpiniifolia:3.7404397,Mimosa_laticifera:3.7404397):3.7404397):7.4808793):3.694427,(((Mimosa_palmeri:1.626487,Mimosa_aculeaticarpa:1.626487):1.757938,Mimosa_similis:3.384425,Mimosa_guatemalensis:3.38443,Mimosa_mollis:3.38443,(Mimosa_monancistra:1.6921697,Mimosa_tejupilcana:1.6921697)mrcaott89426ott925071:1.6921697,Mimosa_minutifolia:3.38443,Mimosa_polyantha:3.38443,(Mimosa_luisana:1.6921697,Mimosa_adenantheroides:1.6921697)mrcaott240294ott470523:1.6921697,Mimosa_rhodocarpa:3.38443,(Mimosa_texana_var._texana:1.6921697,Mimosa_texana_var._filipes:1.6921697)Mimosa_texana:1.6921697,Mimosa_aspera:3.38443,Mimosa_domingensis:3.38443,Mimosa_galeottii:3.38443,Mimosa_lacerata:3.38443,Mimosa_nanchititlana:3.38443,Mimosa_calcicola:3.38443,Mimosa_spirocarpa:3.38443,Mimosa_costenya:3.38443,Mimosa_depauperata:3.38443,Mimosa_emoryana:3.38443,Mimosa_dysocarpa:3.38443,Mimosa_aculeaticarpa_var._biuncifera:3.38443,Mimosa_distachya_var._oligacantha:3.38443):5.218568,(Mimosa_andina:4.3015065,(Mimosa_quitensis:2.1507483,((((Mimosa_montana_var._montana:0.43014467,Mimosa_montana_var._sandemanii:0.43014467)Mimosa_montana:0.43014467,Mimosa_aff._weberbaueri_Pennington_17903:0.86028934)mrcaott89420ott997020:0.43014467,Mimosa_weberbaueri:1.290434)mrcaott89420ott997058:0.43014467,Mimosa_jaenensis:1.7205788)mrcaott89420ott745442:0.43014467,Mimosa_hexandra:2.1507583,Mimosa_detinens:2.1507583,Mimosa_caduca:2.1507583):2.1507483):4.3014965,(((Mimosa_hondurana:2.150721,Mimosa_ervendbergii:2.150721)mrcaott20224ott1067630:2.150721,((Mimosa_acantholoba_var._acantholoba:1.433814,Mimosa_platycarpa_var._platycarpa:1.433814)mrcaott191895ott470526:1.433814,Mimosa_acantholoba_var._eurycarpa:2.867628)mrcaott191895ott470522:1.433814)mrcaott20224ott191895:2.150721,Mimosa_leptocarpa:6.452163)mrcaott20224ott763713:2.150721,Mimosa_malacophylla:8.603,(Mimosa_leucaenoides:4.301443,Mimosa_martin-delcampoi:4.301443)mrcaott240300ott334041:4.301443,Mimosa_torresiae:8.603,((Mimosa_unipinnata:2.867629,Mimosa_borealis:2.867629)mrcaott399026ott742998:2.867629,Mimosa_purpusii:5.735258,Mimosa_zygophylla:5.735258)mrcaott399026ott715311:2.867629,Mimosa_bahamensis:8.603):10.053194):5.511376,((((Mimosa_colombiana:4.451097,Mimosa_watsonii:4.451097,(Mimosa_irrigua:2.2255282,Mimosa_pithecolobioides:2.2255282)mrcaott593160ott663582:2.2255282,(Mimosa_myriadena_var._dispersa:2.225508,Mimosa_myriadenia_var._punctulata:2.225508)Mimosa_myriadena:2.225508):1.101202,Mimosa_guilandinae:5.552298):8.461287,(Mimosa_revoluta:7.099128,Mimosa_nothacacia:7.099128):6.914457):7.290538,(Adenopodia_spicata:10.652061,Adenopodia_patens:10.652072,Adenopodia_rotundifolia:10.652072,Adenopodia_scelerata:10.652072,Adenopodia_oaxacana:10.652072,Adenopodia_schlechteri:10.652072,Adenopodia_gymnantha:10.652072):10.652061):2.86344):1.833387,((((((Piptadenia_ramosissima:1.656262,Piptadenia_pteroclada:1.656262):0.740687,Piptadenia_robusta:2.396949):6.876394,Piptadenia_adiantoides:9.273343):2.199137,((Mimosa_acantholoba:1.731305,Piptadenia_flava:1.731305):0.141092,Piptadenia_stipulacea:1.872398):9.600083):1.777726,((((Piptadenia_trisperma:5.380521,Piptadenia_buchtienii:5.380521):3.642972,Piptadenia_gonoacantha:9.023493):1.64441,Piptadenia_macradenia:10.667903):0.566897,(Piptadenia_peruviana:7.646329,Piptadenia_irwinii:7.646329):3.588471):2.015406):0.731812,(Piptadenia_floribunda:7.090203,Piptadenia_minutiflora:7.090203):6.891816):12.018931):0.598226,(((((((((Stryphnodendron_obovatum:0.309841,Stryphnodendron_adstringens:0.309841):0.007367,Stryphnodendron_pumilum:0.317208):0.323018,Stryphnodendron_rotundifolium:0.640227):1.126265,((Stryphnodendron_heringeri:0.017217,Stryphnodendron_roseiflorum:0.017217):1.391439,Stryphnodendron_foreroi:1.408656):0.357835):0.004897,(Stryphnodendron_gracile:0.314097,Stryphnodendron_polyphyllum:0.314097):1.457291):0.005087,Stryphnodendron_cristalinae:1.776476):0.852832,(Stryphnodendron_pulcherrimum:1.333011,Stryphnodendron_microstachyum:1.333011):1.296297):11.958726,(((((((Stryphnodendron_moricolor:4.633551,Stryphnodendron_coriaceum:4.633551):2.580863,Stryphnodendron_polystachyum:7.214414):0.018739,Stryphnodendron_paniculatum:7.233152):0.01783,Stryphnodendron_occhionianum:7.250982):5.193246,(Mimosa_foetida:5.387471,Microlobius_foetidus:5.387471):7.056758):1.685578,Stryphnodendron_duckeanum:14.129807):0.01084,((Parapiptadenia_pterosperma:2.881247,Parapiptadenia_excelsa:2.881247):2.618333,Parapiptadenia_rigida:5.499579,Parapiptadenia_zehntneri:5.49959,Parapiptadenia_ilheusana:5.49959,Parapiptadenia_blanchetii:5.49959):8.641067):0.447388,Stryphnodendron_cf._coriaceum_Pennington_913:14.58805,Stryphnodendron_guianense:14.58805,Stryphnodendron_racemiferum:14.58805,Stryphnodendron_porcatum:14.58805,Stryphnodendron_fissuratum:14.58805,Stryphnodendron_piptadenioides:14.58805,Stryphnodendron_consimile:14.58805,Stryphnodendron_goyazense:14.58805,Stryphnodendron_rizzinianum:14.58805,Stryphnodendron_levelii:14.58805,Stryphnodendron_flammatum:14.58805,Stryphnodendron_sp._Forzza_3895:14.58805,Stryphnodendron_sp._JFBP-2016:14.58805,Stryphnodendron_sp._Queiroz_15487:14.58805,Stryphnodendron_sp._Queiroz_15673:14.58805,Stryphnodendron_sp._Queiroz_s.n.:14.58805,Stryphnodendron_barbatulum:14.58805,Stryphnodendron_confertum:14.58805):0.833529,((((Piptadenia_constricta:0.010758,Pityrocarpa_obliqua:0.010758):4.555908,(Pityrocarpa_moniliformis:0.020399,Piptadenia_moniliformis:0.020399):4.546268):1.626274,Piptadenia_leucoxylon:6.19294):8.604803,(((Parkia_ulei:1.923715,Pseudopiptadenia_psilostachya:1.923715):5.508764,Pseudopiptadenia_suaveolens:7.432479):0.856348,Pseudopiptadenia_contorta:8.288827,Pseudopiptadenia_warmingii:8.28884,Pseudopiptadenia_pittieri:8.28884,Pseudopiptadenia_schumanniana:8.28884,Pseudopiptadenia_brenanii:8.28884,Pseudopiptadenia_bahiana:8.28884,Pseudopiptadenia_colombiana:8.28884,Pseudopiptadenia_leptostachya:8.28884,Pseudopiptadenia_inaequalis:8.28884):6.508916):0.62382):11.177612,Mimosa_balansae:26.59919,Mimosa_bonplandii:26.59919,Mimosa_paupera:26.59919,Mimosa_oligophylla:26.59919,Mimosa_sensibilis:26.59919,Mimosa_cf._rusbyana_Marcelo-Pena_4573:26.59919,Mimosa_cf._incarum_Pennington_1715:26.59919,Mimosa_spegazzinii:26.59919,Mimosa_hystricosa:26.59919,Mimosa_benthamii:26.59919,Mimosa_cf._weberbaueri_Pennington_17821:26.59919,Mimosa_tweedieana:26.59919,Mimosa_leimonias:26.59919,Mimosa_diversipila:26.59919,Mimosa_maguirei:26.59919,Mimosa_obstrigosa:26.59919,Mimosa_zacapana:26.59919,Mimosa_viva:26.59919,Mimosa_ramentacea:26.59919,Mimosa_longicaulis:26.59919,Mimosa_glanduliseta:26.59919,Mimosa_viscosa:26.59919,Mimosa_capuronii:26.59919,Mimosa_glaucescens:26.59919,Mimosa_microcephala:26.59919,Mimosa_tanalarum:26.59919,Mimosa_ionema:26.59919,Mimosa_ekmanii:26.59919,Mimosa_rudis:26.59919,Mimosa_herzogii:26.59919,Mimosa_borboremae:26.59919,Mimosa_pluriracemosa:26.59919,Mimosa_savokaea:26.59919,Mimosa_nothopteris:26.59919,Mimosa_maxonii:26.59919,Mimosa_candelabrum:26.59919,Mimosa_lorentzii:26.59919,Mimosa_myriophylla:26.59919,Mimosa_jiramenensis:26.59919,Mimosa_puberula:26.59919,Mimosa_pinetorum:26.59919,Mimosa_aparadensis:26.59919,Mimosa_coelocarpa:26.59919,Mimosa_kitrokala:26.59919,Mimosa_rosei:26.59919,Mimosa_surumuensis:26.59919,Mimosa_aureliana:26.59919,Mimosa_heterotricha:26.59919,Mimosa_hildebrandtii:26.59919,Mimosa_riedelii:26.59919,Mimosa_maracayuensis:26.59919,Mimosa_mornicola:26.59919,Mimosa_obtusifolia:26.59919,Mimosa_catharinensis:26.59919,Mimosa_amphigena:26.59919,Mimosa_filipetiola:26.59919,Mimosa_ephedroides:26.59919,Mimosa_barberi:26.59919,Mimosa_minima:26.59919,Mimosa_mainaea:26.59919,Mimosa_wootonii:26.59919,Mimosa_niederleinii:26.59919,Mimosa_cylindracea:26.59919,Mimosa_setistipula:26.59919,Mimosa_ferrisiae:26.59919,Mimosa_hassleriana:26.59919,Mimosa_brevispicata:26.59919,Mimosa_glaucula:26.59919,Mimosa_dumetaria:26.59919,Mimosa_cataractae:26.59919,Mimosa_spiciflora:26.59919,Mimosa_laxiflora:26.59919,Mimosa_stenoptera:26.59919,Mimosa_medioxima:26.59919,Mimosa_axillaris:26.59919,Mimosa_catalinae:26.59919,Mimosa_uruguensis:26.59919,Mimosa_haavoa:26.59919,Mimosa_warnockii:26.59919,Mimosa_lingvatouana:26.59919,Mimosa_duckei:26.59919,Mimosa_myriacantha:26.59919,Mimosa_williamsii:26.59919,Mimosa_extensa:26.59919,Mimosa_micropteris:26.59919,Mimosa_barrancana:26.59919,Mimosa_parapitiensis:26.59919,Mimosa_trijuga:26.59919,Mimosa_killipii:26.59919,Mimosa_taimbensis:26.59919,Mimosa_cordobensis:26.59919,Mimosa_andreana:26.59919,Mimosa_petraea:26.59919,Mimosa_dichoneuta:26.59919,Mimosa_panamensis:26.59919,Mimosa_paniculata:26.59919,Mimosa_mogolensis:26.59919,Mimosa_pulverulenta:26.59919,Mimosa_grahamii:26.59919,Mimosa_trachycarpa:26.59919,Mimosa_ixiamensis:26.59919,Mimosa_cainguensis:26.59919,Mimosa_santanderensis:26.59919,Mimosa_xerophytica:26.59919,Mimosa_germana:26.59919,Mimosa_cuatrecasasii:26.59919,Mimosa_angustisiliqua:26.59919,Mimosa_xochipalensis:26.59919,Mimosa_insignis:26.59919,Mimosa_miranda:26.59919,Mimosa_longicoma:26.59919,Mimosa_tandilensis:26.59919,Mimosa_tobatiensis:26.59919,Mimosa_rixosa:26.59919,Mimosa_berroi:26.59919,Mimosa_exalbescens:26.59919,Mimosa_hirsuticaulis:26.59919,Mimosa_balduinii:26.59919,Mimosa_leonardii:26.59919,Mimosa_acerba:26.59919,Mimosa_simulans:26.59919,Mimosa_eurycarpa:26.59919,Mimosa_lawranceana:26.59919,Mimosa_hadrocarpa:26.59919,Mimosa_bimucrunata:26.59919,Mimosa_lanata:26.59919,Mimosa_distans:26.59919,Mimosa_macrocalyx:26.59919,Mimosa_tenuipendula:26.59919,Mimosa_furfuracea:26.59919,Mimosa_castanoclada:26.59919,Mimosa_azuensis:26.59919,Mimosa_mellii:26.59919,Mimosa_guanacastensis:26.59919,Mimosa_piptoptera:26.59919,Mimosa_involucrata:26.59919,Mimosa_caerulea:26.59919,Mimosa_insidiosa:26.59919,Mimosa_andringitrensis:26.59919,Mimosa_palmetorum:26.59919,Mimosa_ourobrancoensis:26.59919,Mimosa_brevispica:26.59919,Mimosa_apleura:26.59919,Mimosa_extensissima:26.59919,Mimosa_pauperiodes:26.59919,Mimosa_fagaracantha:26.59919,Mimosa_parvipinna:26.59919,Mimosa_teledactyla:26.59919,Mimosa_trianae:26.59919,Mimosa_eriocarpa:26.59919,Mimosa_implexa:26.59919,Mimosa_rigidicaulis:26.59919,Mimosa_calodendron:26.59919,Mimosa_regnellii:26.59919,Mimosa_egregia:26.59919,Mimosa_sagotiana:26.59919,Mimosa_esmeraldae:26.59919,Mimosa_supersetosa:26.59919,Mimosa_argillotropha:26.59919,Mimosa_ostenii:26.59919,Mimosa_subenervis:26.59919,Mimosa_mahilakensis:26.59919,Mimosa_elliptica:26.59919,Mimosa_calocephala:26.59919,Mimosa_grandistipula:26.59919,Mimosa_ramosissima:26.59919,Mimosa_selloi:26.59919,Mimosa_wherryana:26.59919,Mimosa_pellita:26.59919,Mimosa_margaritae:26.59919,Mimosa_chaetocarpa:26.59919,Mimosa_sordida:26.59919,Mimosa_schrankioides:26.59919,Mimosa_callosa:26.59919,Mimosa_planitei:26.59919,Mimosa_ikondensis:26.59919,Mimosa_dasyphylla:26.59919,Mimosa_fuertensis:26.59919,Mimosa_serra:26.59919,Mimosa_peduncularis:26.59919,Mimosa_procurrens:26.59919,Mimosa_buchii:26.59919,Mimosa_carvalhoi:26.59919,Mimosa_cuzcoana:26.59919,Mimosa_monticola:26.59919,Mimosa_capillipes:26.59919,Mimosa_plumosa:26.59919,Mimosa_barretoi:26.59919,Mimosa_sparsa:26.59919,Mimosa_canahuensis:26.59919,Mimosa_paraguariae:26.59919,Mimosa_lepidorepens:26.59919,Mimosa_annularis:26.59919,Mimosa_rhododactyla:26.59919,Mimosa_calothamnus:26.59919,Mimosa_macedoana:26.59919,Mimosa_mensicola:26.59919,Mimosa_congestifolia:26.59919,Mimosa_meticulosa:26.59919,Mimosa_glabra:26.59919,Mimosa_vellosiella:26.59919,Mimosa_paraguairiae:26.59919,Mimosa_farisii:26.59919,Mimosa_suffruticosa:26.59919,Mimosa_carbonalis:26.59919,Mimosa_chrysastra:26.59919,Mimosa_rocae:26.59919,Mimosa_dichroa:26.59919,Mimosa_plumifolia:26.59919,Mimosa_rojasii:26.59919,Mimosa_purpurascens:26.59919,Mimosa_micracantha:26.59919,Mimosa_spruceana:26.59919,Mimosa_chacoensis:26.59919,Mimosa_xinguensis:26.59919,Mimosa_chihuahuana:26.59919,Mimosa_moaensis:26.59919,Mimosa_widgrenii:26.59919,Mimosa_rokatavensis:26.59919,Mimosa_monodelpha:26.59919,Mimosa_steinbachii:26.59919,Mimosa_argentinensis:26.59919,Mimosa_caudero:26.59919,Mimosa_brandegeei:26.59919,Mimosa_malacocarpa:26.59919,Mimosa_turneri:26.59919,Mimosa_micheliana:26.59919,Mimosa_altoparanensis:26.59919,Mimosa_pachycarpoides:26.59919,Mimosa_gardneri:26.59919,Mimosa_heterocarpa:26.59919,Mimosa_phyllodinea:26.59919,Mimosa_cafesiana:26.59919,Mimosa_diffusa:26.59919,Mimosa_serpens:26.59919,Mimosa_vernicosa:26.59919,Mimosa_itatiaiensis:26.59919,Mimosa_diversifolia:26.59919,Mimosa_rosariensis:26.59919,Mimosa_calycina:26.59919,Mimosa_hapaloclada:26.59919,Mimosa_stipularis:26.59919,Mimosa_millefoliata:26.59919,Mimosa_gymnoloma:26.59919,Mimosa_subvestita:26.59919,Mimosa_lasiophylla:26.59919,Mimosa_mucronulata:26.59919,Mimosa_tremula:26.59919,Mimosa_brevipinna:26.59919,Mimosa_parvifoliolata:26.59919,Mimosa_fiebrigii:26.59919,Mimosa_setifera:26.59919,Mimosa_decurrens:26.59919,Mimosa_brachystachya:26.59919,Mimosa_brevipes:26.59919,Mimosa_rondoniana:26.59919,Mimosa_pogocephala:26.59919,Mimosa_nigra:26.59919,Mimosa_dimidiata:26.59919,Mimosa_irritabilis:26.59919,Mimosa_amambayensis:26.59919,Mimosa_botucatuana:26.59919,Mimosa_lindheimeri:26.59919,Mimosa_morongii:26.59919,Mimosa_burkartii:26.59919,Mimosa_moreliensis:26.59919,Mimosa_longipes:26.59919,Mimosa_longepetiolata:26.59919,Mimosa_calliandroides:26.59919,Mimosa_setipes:26.59919,Mimosa_adversa:26.59919,Mimosa_pachycarpa:26.59919,Mimosa_elongata:26.59919,Mimosa_glazioui:26.59919,Mimosa_aemula:26.59919,Mimosa_gratissima:26.59919,Mimosa_trichocephala:26.59919,Mimosa_pachecensis:26.59919,Mimosa_leptorhachis:26.59919,Mimosa_formosana:26.59919,Mimosa_echinocarpa:26.59919,Mimosa_paraizensis:26.59919,Mimosa_hirsuta:26.59919,Mimosa_rupestris:26.59919,Mimosa_reptans:26.59919,Mimosa_multiplex:26.59919,Mimosa_tacimbensis:26.59919,Mimosa_filiformis:26.59919,Mimosa_desmodioides:26.59919,Mimosa_mazatlana:26.59919,Mimosa_eriophylloides:26.59919,Mimosa_trachycephala:26.59919,Mimosa_nitens:26.59919,Mimosa_intricata:26.59919,Mimosa_polychaeta:26.59919,Mimosa_pringlei:26.59919,Mimosa_scaberrima:26.59919,Mimosa_gracilipes:26.59919,Mimosa_kuhlmannii:26.59919,Mimosa_lupulina:26.59919,Mimosa_insidiosoides:26.59919,Mimosa_hirta:26.59919,Mimosa_leiocephala:26.59919,Mimosa_bracteolaris:26.59919,Mimosa_longepedunculata:26.59919,Mimosa_neuroloma:26.59919,Mimosa_concinna:26.59919,Mimosa_extranea:26.59919,Mimosa_pogonoclada:26.59919,Mimosa_pedunculosa:26.59919,Mimosa_argillicola:26.59919,Mimosa_graminiformis:26.59919,Mimosa_arcuata:26.59919,Mimosa_rufipila:26.59919,Mimosa_goyazensis:26.59919,Mimosa_lasiocephala:26.59919,Mimosa_iperoensis:26.59919,Mimosa_hebecarpa:26.59919,Mimosa_lundiana:26.59919,Mimosa_pohlii:26.59919,Mimosa_microcarpa:26.59919,Mimosa_lupinoides:26.59919,Mimosa_tovarensis:26.59919,Mimosa_lucidula:26.59919,Mimosa_multipinna:26.59919,Mimosa_humifusa:26.59919,Mimosa_endlichii:26.59919,Mimosa_guirocobensis:26.59919,Mimosa_inamoena:26.59919,Mimosa_didyma:26.59919,Mimosa_petiolaris:26.59919,Mimosa_coelho-de-moraesii:26.59919,Mimosa_studartiana:26.59919,Mimosa_macrocephala:26.59919,Mimosa_cubatanensis:26.59919,Mimosa_platyloma:26.59919,Mimosa_platyphylla:26.59919,Mimosa_alleniana:26.59919,Mimosa_digitata:26.59919,Mimosa_angusta:26.59919,Mimosa_chodatii:26.59919,Mimosa_glutinosa:26.59919,Mimosa_tomentosa:26.59919,Mimosa_uncinata:26.59919,Mimosa_tobagensis:26.59919,Mimosa_asperrima:26.59919,Mimosa_ernestii:26.59919,Mimosa_mansii:26.59919,Mimosa_bijuga:26.59919,Mimosa_burchellii:26.59919,Mimosa_sp._LvdB-2014b:26.59919,Mimosa_orbignyana:26.59919,Mimosa_aff._nuda_JRIW_26735:26.59919,Mimosa_sp._LvdB-2014c:26.59919,Mimosa_aff._debilis_JRIW_24509:26.59919,Mimosa_sp._LvdB-2014a:26.59919,Mimosa_bombycina:26.59919,Mimosa_accedens:26.59919,Mimosa_acroconica:26.59919,Mimosa_aguapeia:26.59919,Mimosa_amnis-atri:26.59919,Mimosa_auriberbis:26.59919,Mimosa_bathyrrhena:26.59919,Mimosa_bipennatula:26.59919,Mimosa_bispiculata:26.59919,Mimosa_bocainae:26.59919,Mimosa_caliciadenia:26.59919,Mimosa_canastrensis:26.59919,Mimosa_capito:26.59919,Mimosa_chaetosphaera:26.59919,Mimosa_chiliomera:26.59919,Mimosa_chrysothrix:26.59919,Mimosa_cryptogloea:26.59919,Mimosa_cuiabensis:26.59919,Mimosa_dasilvae:26.59919,Mimosa_deceptrix:26.59919,Mimosa_decumbens:26.59919,Mimosa_demissa:26.59919,Mimosa_disperma:26.59919,Mimosa_equisetum:26.59919,Mimosa_eriorrhachis:26.59919,Mimosa_eurystegia:26.59919,Mimosa_falcipinna:26.59919,Mimosa_fernandez-casassi:26.59919,Mimosa_ferricola:26.59919,Mimosa_flabellifolia:26.59919,Mimosa_flavocaesia:26.59919,Mimosa_fonticola:26.59919,Mimosa_glycyrrhizoides:26.59919,Mimosa_hatschbachii:26.59919,Mimosa_hilariana:26.59919,Mimosa_hortensis:26.59919,Mimosa_hypnodes:26.59919,Mimosa_irwinii:26.59919,Mimosa_kuhnisteroides:26.59919,Mimosa_lithoreas:26.59919,Mimosa_longistipula:26.59919,Mimosa_macropogon:26.59919,Mimosa_mitzi:26.59919,Mimosa_monacensis:26.59919,Mimosa_multiceps:26.59919,Mimosa_murex:26.59919,Mimosa_myrioglandulosa:26.59919,Mimosa_myuros:26.59919,Mimosa_niomarlei:26.59919,Mimosa_nycteridis:26.59919,Mimosa_oedoclada:26.59919,Mimosa_orinocoensis:26.59919,Mimosa_pabstiana:26.59919,Mimosa_paraibana:26.59919,Mimosa_paranapiacabae:26.59919,Mimosa_perplicata:26.59919,Mimosa_piresii:26.59919,Mimosa_piscatorum:26.59919,Mimosa_pratincola:26.59919,Mimosa_prionopus:26.59919,Mimosa_prorepens:26.59919,Mimosa_pseudofoliolosa:26.59919,Mimosa_pseudotrachycarpa:26.59919,Mimosa_psittacina:26.59919,Mimosa_pumilio:26.59919,Mimosa_pusilliceps:26.59919,Mimosa_pycnocoma:26.59919,Mimosa_rava:26.59919,Mimosa_reduviosa:26.59919,Mimosa_rheiptera:26.59919,Mimosa_rhodostegia:26.59919,Mimosa_roseoalba:26.59919,Mimosa_rubra:26.59919,Mimosa_sanguinolenta:26.59919,Mimosa_sceptrum:26.59919,Mimosa_serpensetosa:26.59919,Mimosa_sobralii:26.59919,Mimosa_somnambulans:26.59919,Mimosa_sparsiformis:26.59919,Mimosa_spixiana:26.59919,Mimosa_struthionoptera:26.59919,Mimosa_suburbana:26.59919,Mimosa_supravisa:26.59919,Mimosa_tarda:26.59919,Mimosa_tessmannii:26.59919,Mimosa_thermarum:26.59919,Mimosa_thomista:26.59919,Mimosa_trinerva:26.59919,Mimosa_tucumensis:26.59919,Mimosa_uniceps:26.59919,Mimosa_urandiensis:26.59919,Mimosa_urticaria:26.59919):0.984894):0.200133,((Anadenanthera_peregrina:6.096913,Anadenanthera_colubrina:6.096913):19.98977,Piptadenia_viridiflora:26.086683):1.69752,Piptadenia_paniculata:27.78421,Piptadenia_anolidurus:27.78421,Piptadenia_micracantha:27.78421,Piptadenia_foliolosa:27.78421,Piptadenia_cuzcoensis:27.78421,Piptadenia_weberbaueri:27.78421,Piptadenia_santosii:27.78421,Piptadenia_imatacae:27.78421,Piptadenia_latifolia:27.78421,Piptadenia_affinis:27.78421,Piptadenia_killipii:27.78421,Piptadenia_laxipinna:27.78421,Piptadenia_uliginosa:27.78421,Piptadenia_uaupensis:27.78421,Piptadenia_fruticosa:27.78421,Piptadenia_sp._Scalon_462:27.78421,Piptadenia_loefgreniana:27.78421,Piptadenia_polyptera:27.78421):0.115327,(((Parkia_speciosa:3.596068,Parkia_timoriana:3.596068):0.017737,Parkia_biglandulosa:3.613806):7.144473,Parkia_multijuga:10.758279):17.14125,Parkia_velutina:27.89954,Parkia_nitida:27.89954,Parkia_decussata:27.89954,Parkia_sp._B1_KGD-2012:27.89954,Parkia_sp._SH-2010:27.89954,Parkia_platycephala:27.89954,Parkia_versteeghii:27.89954,Parkia_panurensis:27.89954,Parkia_roxburghii:27.89954,Parkia_biglobosa:27.89954,Parkia_barnebyana:27.89954,Parkia_filicoidea:27.89954,Parkia_truncata:27.89954,Parkia_parvifoliola:27.89954,Parkia_reticulata:27.89954,Parkia_balslevii:27.89954,Parkia_paraensis:27.89954,Parkia_bahiae:27.89954,Parkia_singularis:27.89954,Parkia_discolor:27.89954,Parkia_leiophylla:27.89954,Parkia_lutea:27.89954,Parkia_cachimboensis:27.89954,Parkia_pendula:27.89954,Parkia_gigantocarpa:27.89954,Parkia_intermedia:27.89954,Parkia_bicolor:27.89954,Parkia_sherfeseei:27.89954,Parkia_madagascariensis:27.89954,Parkia_igneiflora:27.89954,Parkia_paya:27.89954,Parkia_korom:27.89954,Parkia_parrii:27.89954,Parkia_sumatrana:27.89954,Parkia_filicina:27.89954,Parkia_javanica:27.89954):0.725963,((((((Prosopis_juliflora:1.521592,Prosopis_laevigata:1.521592):0.010401,Prosopis_velutina:1.531993):0.034785,Prosopis_pallida:1.566778):3.365016,(((Acacia_campbellii:1.770547,Prosopis_rojasiana:1.770547):0.618366,Prosopis_elata:2.388912):0.665439,Prosopis_nigra:3.054351):1.877443):11.609886,Xerocladia_viridiramis:16.54168):0.00746,(Prosopis_glandulosa:6.240598,Prosopis_chilensis:6.240598):10.308542,Prosopis_articulata:16.54915,Prosopis_palmeri:16.54915,Prosopis_ruscifolia:16.54915,Prosopis_kuntzei:16.54915,Prosopis_flexuosa:16.54915,Prosopis_reptans:16.54915,Prosopis_alpataco:16.54915,Prosopis_alba:16.54915,Prosopis_caldenia:16.54915,Prosopis_argentina:16.54915,Prosopis_farcta:16.54915,Prosopsis_sp._DS14481_JM1594:16.54915,Prosopis_ferox:16.54915,Prosopis_humilis:16.54915,Prosopis_ruizlealii:16.54915,Prosopis_sericantha:16.54915,Prosopis_strombulifera:16.54915,Prosopis_vinalillo:16.54915,Prosopis_affinis:16.54915,Prosopis_tamaulipana:16.54915,Prosopis_torquata:16.54915,Prosopis_spicigera:16.54915,Prosopis_cineraria:16.54915,Prosopis_pubescens:16.54915,Prosopis_hassleri:16.54915,Prosopis_campestris:16.54915,Prosopis_africana:16.54915,Prosopis_denudans:16.54915,Prosopis_castellanosii:16.54915,Prosopis_tamarugo:16.54915,Prosopis_sp._AS-2012:16.54915,Prosopis_koelziana:16.54915,Prosopis_abbreviata:16.54915,Prosopis_campertris:16.54915,Prosopis_fiebrigii:16.54915,Prosopis_rubriflora:16.54915,Prosopis_calingastana:16.54915,Prosopis_burkartii:16.54915,Prosopis_pugionata:16.54915,Prosopis_malachisis:16.54915,Prosopis_glandulosa_var._torreyana:16.54915):12.076353):0.189922,(((((((((Desmanthus_cooleyi:1.29375,Desmanthus_bicornutus:1.29375):2.786944,Desmanthus_acuminatus:4.080694):7.663096,Kanaloa_kahoolawensis:11.74379):0.645725,Desmanthus_balsensis:12.389515):0.835641,Schleinitzia_insularum:13.225156):9.493239,((Leucaena_retusa:3.087568,Leucaena_leucocephala:3.087568):9.34498,Leucaena_greggii:12.432548):10.285847):2.028364,((Prosopidastrum_mexicanum:5.463387,Prosopidastrum_angusticarpum:5.463387):7.138253,Piptadeniopsis_lomentifera:12.60164):12.145118):0.327846,Mimozyganthus_carinatus:25.074604):0.628777,((Neptunia_monosperma:2.880134,Neptunia_gracilis:2.880134):6.656984,Neptunia_plena:9.537119,Neptunia_lutea:9.53713,Neptunia_dimorphantha:9.53713,Neptunia_oleracea:9.53713,Neptunia_pubescens:9.53713,Neptunia_amplexicaulis:9.53713,Neptunia_major:9.53713,Neptunia_javanica:9.53713,Neptunia_triquetra:9.53713):16.166264):3.112033):0.002853,((((((((((Leucaena_salvadorensis:7.564209,Leucaena_shannonii:7.564209):1.349455,(Leucaena_multicapitula:8.140042,Leucaena_trichodes:8.140042):0.773623):0.892191,(Leucaena_magnifica:6.007419,Leucaena_lempirana:6.007419):3.798437):0.375362,((Leucaena_macrophylla_subsp._istmensis:2.014316,Leucaena_macrophylla_subsp._macrophylla:2.014316):5.629882,Leucaena_trichandra:7.644197):2.537021):7.318671,((((Leucaena_leucocephala_subsp._ixtahuacana:1.833234,Leucaena_leucocephala_subsp._leucocephala:1.833234):1.097018,Leucaena_leucocephala_subsp._glabrata:2.930251):6.197227,Leucaena_pulverulenta:9.127479):2.158791,Leucaena_diversifolia:11.28627):6.213619):2.390151,((((Dichrostachys_cinerea_subsp._nyassana:0.016965,Dichrostachys_cinerea_subsp._africana:0.016965):2.875566,Dichrostachys_spicata:2.89253):0.009721,Acacia_arabica:2.902251):0.023735,Dichrostachys_cinerea:2.925987):16.964052):0.464454,((((((Dichrostachys_venosa:3.622001,Dichrostachys_richardiana:3.622001):5.61714,(Alantsilodendron_pilosum:4.506609,Alantsilodendron_alluaudianum:4.506609):4.732532):0.011501,Alantsilodendron_humbertii:9.250642,Alantsilodendron_villosum:9.25065,Alantsilodendron_brevipes:9.25065,Alantsilodendron_mahafalense:9.25065,Alantsilodendron_ramosum:9.25065,Alantsilodendron_glomeratum:9.25065,Alantsilodendron_decaryanum:9.25065):2.912672,(Dichrostachys_unijuga:9.97831,Dichrostachys_paucifoliolata:9.97831):2.185004):5.094647,(((Gagnebina_pervilleana:4.708713,Gagnebina_bakoliae:4.708713):5.103837,Gagnebina_bernieriana:9.81255):5.489993,(Gagnebina_pterocarpa:3.43925,Gagnebina_commersoniana:3.43925):11.863293,Gagnebina_myriophylla:15.30255,Gagnebina_calcicola:15.30255,Gagnebina_microcephala:15.30255):1.955417):0.022122,(Calliandropsis_nervosus:8.640041,Calliandropsis_pittieri:8.640052):8.640041):3.074411,Dichrostachys_akataensis:20.3545,Dichrostachys_scottiana:20.3545,Dichrostachys_tenuifolia:20.3545,Dichrostachys_arborescens:20.3545,Dichrostachys_santapaui:20.3545,Dichrostachys_dehiscens:20.3545,Dichrostachys_kirkii:20.3545,Dichrostachys_bernieriana:20.3545,Dichrostachys_dumetaria:20.3545,Dichrostachys_sp._Mada111:20.3545):5.294884,(((Leucaena_esculenta:7.397419,Leucaena_pueblana:7.397419):4.265551,Leucaena_matudae:11.66297):1.418703,((Leucaena_lanceolata:7.476302,Leucaena_involucrata:7.476302):0.649574,Leucaena_pallida:8.125877):4.955797):12.567705):0.082546,Leucaena_cuspidata:25.731924):1.93696,(Desmanthus_fruticosus:12.567032,Schleinitzia_novo-guineensis:12.567032):15.101853):1.149383,(Leucaena_collinsii_subsp._collinsii:14.407003,Leucaena_collinsii_subsp._zacapana:14.407003)Leucaena_collinsii:14.407003,(Leucaena_confertiflora_var._confertiflora:14.407003,Leucaena_confertiflora_var._adenotheloidea:14.407003)Leucaena_confertiflora:14.407003,Leucaena_hybr:28.81827,Leucaena_pseudotrichoides:28.81827,Desmanthus_illinoensis:28.81827,Desmanthus_interior:28.81827,Desmanthus_covillei:28.81827,Desmanthus_pringlei:28.81827,Desmanthus_velutinus:28.81827,Desmanthus_virgatus:28.81827,Desmanthus_leptolobus:28.81827,Desmanthus_glandulosus:28.81827,Desmanthus_sp._DS14494_JM1595:28.81827,Desmanthus_tatuhyensis:28.81827,Desmanthus_reticulatus:28.81827,Desmanthus_oligospermus:28.81827,Desmanthus_obtusus:28.81827,Desmanthus_leptophyllus:28.81827,Desmanthus_pumilus:28.81827,Desmanthus_pubescens:28.81827,Desmanthus_pernambucanus:28.81827,Desmanthus_paspalaceus:28.81827,Desmanthus_painteri:28.81827,Desmanthus_hexapetalus:28.81827):0.914941,Cylicodiscus_gabunensis:29.733208):1.276669,((((Newtonia_buchananii:2.258887,Newtonia_duparquetiana:2.258887):1.426941,Newtonia_leucocarpa:3.685827):15.622131,Newtonia_hildebrandtii:19.307959,Newtonia_paucijuga:19.30796,Newtonia_griffoniana:19.30796,Newtonia_grandifolia:19.30796,Newtonia_erlangeri:19.30796,Newtonia_zenkeri:19.30796,Newtonia_elliotii:19.30796,Newtonia_aubrevillei:19.30796,Newtonia_glandulifera:19.30796,Newtonia_camerunensis:19.30796):9.597117,Fillaeopsis_discophora:28.905075):2.104802):0.866903,Plathymenia_reticulata:31.876781):3.137423,((((((((Entada_spiralis:3.757829,Entada_tonkinensis:3.757829):1.646785,Entada_phaseoloides:5.404613):2.009982,((Entada_rheedei:4.435693,Entada_pursaetha:4.435693):2.383065,Entada_zeylanica:6.818758):0.595837):0.006176,((Entada_reticulata:1.87451,Entada_parvifolia:1.87451):0.632993,Entada_glandulosa:2.507504):4.913267):4.148077,Entada_gigas:11.568848):5.675916,Entada_polystachya:17.244762):0.765545,(((Elephantorrhiza_burkii:0.017048,Elephantorrhiza_elephantina:0.017048):0.017729,Elephantorrhiza_goetzei:0.034777,Elephantorrhiza_suffruticosa:0.03477,Elephantorrhiza_rangei:0.03477,Elephantorrhiza_praetermissa:0.03477,Elephantorrhiza_obliqua:0.03477,Elephantorrhiza_schinziana:0.03477,Elephantorrhiza_woodii:0.03477):8.662721,(Entada_wahlbergii:0.01299,Entada_abyssinica:0.01299):8.684508):9.312811,Entada_polyphylla:18.0103,Entada_acaciifolia:18.0103,Entada_chrysostachys:18.0103,Entada_louvelii:18.0103,Entada_leptostachya:18.0103,Entada_phaneroneura:18.0103,Entada_nudiflora:18.0103,Entada_pervillei:18.0103,Entada_tuberosa:18.0103,Entada_mossambicensis:18.0103,Entada_camerunensis:18.0103,Entada_bacillaris:18.0103,Entada_africana:18.0103,Entada_mannii:18.0103,Entada_hockii:18.0103,Entada_borneensis:18.0103,Entada_spinescens:18.0103,Entada_arenaria:18.0103,Entada_stuhlmannii:18.0103,Entada_dolichorrhachis:18.0103):12.780338,Piptadeniastrum_africanum:30.790646):4.223557,Vachellia_gummifera:35.0142,Vachellia_aroma:35.0142,Vachellia_planifrons:35.0142,Vachellia_robbertsei:35.0142,Vachellia_permixta:35.0142,Vachellia_harmandiana:35.0142,Vachellia_bolei:35.0142,Vachellia_tomentosa:35.0142,Vachellia_jacquemontii:35.0142,Vachellia_janzenii:35.0142,Vachellia_paolii:35.0142,Vachellia_curvifructa:35.0142,Vachellia_prasinata:35.0142,Vachellia_belairioides:35.0142,Vachellia_fischeri:35.0142,Vachellia_antunesii:35.0142,Vachellia_insulae-iacobi:35.0142,Vachellia_leucospira:35.0142,Vachellia_polypyrigenes:35.0142,Vachellia_dolichocephala:35.0142,Vachellia_siamensis:35.0142,Vachellia_ditricha:35.0142,Vachellia_inopinata:35.0142,Vachellia_lasiopetala:35.0142,Vachellia_albicorticata:35.0142,Vachellia_bricchettiana:35.0142,Vachellia_horrida:35.0142,Vachellia_ruddiae:35.0142,Vachellia_kingii:35.0142,Vachellia_villaregalis:35.0142,Vachellia_pilispina:35.0142,Vachellia_bussei:35.0142,Vachellia_pseudofistula:35.0142,Vachellia_hydaspica:35.0142,Vachellia_oerfota:35.0142,Vachellia_negrii:35.0142,Vachellia_suberosa:35.0142,Vachellia_brandegeana:35.0142,Vachellia_daemon:35.0142,Vachellia_walwalensis:35.0142,Vachellia_malacocephala:35.0142,Vachellia_pachyphloia:35.0142,Vachellia_erythrophloea:35.0142,Vachellia_tenuispina:35.0142,Vachellia_elatior:35.0142,Vachellia_zanzibarica:35.0142,Vachellia_bucheri:35.0142,Vachellia_zapatensis:35.0142,Vachellia_sutherlandii:35.0142,Vachellia_mbuluensis:35.0142,Vachellia_hunteri:35.0142,Vachellia_abyssinica:35.0142,Vachellia_quintanilhae:35.0142,Vachellia_astringens:35.0142,Vachellia_bavazzanoi:35.0142,Vachellia_bullockii:35.0142,Vachellia_allenii:35.0142,Vachellia_turnbulliana:35.0142,Vachellia_cookii:35.0142,Vachellia_rorudiana:35.0142,Vachellia_lahai:35.0142,Vachellia_pacensis:35.0142,Vachellia_origena:35.0142,Vachellia_ancistroclada:35.0142,Vachellia_eburnea:35.0142,Vachellia_yemenensis:35.0142,Vachellia_acuifera:35.0142,Vachellia_baessleri:35.0142,Vachellia_biaciculata:35.0142,Vachellia_bilimekii:35.0142,Vachellia_californica:35.0142,Vachellia_caurina:35.0142,Vachellia_cernua:35.0142,Vachellia_clarksoniana:35.0142,Vachellia_douglasica:35.0142,Vachellia_ebutsiniorum:35.0142,Vachellia_edgeworthii:35.0142,Vachellia_gladiata:35.0142,Vachellia_glandulifera:35.0142,Vachellia_guanacastensis:35.0142,Vachellia_harala:35.0142,Vachellia_koltermanii:35.0142,Vachellia_latispina:35.0142,Vachellia_macrothyrsa:35.0142,Vachellia_myaingii:35.0142,Vachellia_pallidifolia:35.0142,Vachellia_pringlei:35.0142,Vachellia_pseudoeburnea:35.0142,Vachellia_qandalensis:35.0142,Vachellia_ruthvenii:35.0142,Vachellia_standleyi:35.0142,Vachellia_tephrophylla:35.0142,Vachellia_valida:35.0142,Vachellia_viguieri:35.0142,Vachellia_ziggyi:35.0142,Vachellia_etbaica_subsp._uncinata:35.0142):0.623676,((Pentaclethra_macroloba:4.579674,Pentaclethra_eetveldeana:4.579674):11.752823,Pentaclethra_macrophylla:16.332497):19.305382):0.112508,((((((Xylia_torreana:2.232608,Xylia_hoffmannii:2.232608):0.031625,Xylia_mendoncae:2.264233):1.192945,Xylia_africana:3.457178,Xylia_evansii:3.45718,Xylia_schliebenii:3.45718,Xylia_ghesquierei:3.45718,Xylia_fraterna:3.45718,Xylia_sp._Mada129:3.45718,Xylia_xylocarpa_var._kerrii:3.45718):7.270601,(Calpocalyx_dinklagei:8.992803,Calpocalyx_heitzii:8.992803,Calpocalyx_winkleri:8.9928,Calpocalyx_brevibracteatus:8.9928,Calpocalyx_atlanticus:8.9928,Calpocalyx_aubrevillei:8.9928,Calpocalyx_cauliflorus:8.9928,Calpocalyx_brevifolius:8.9928,Calpocalyx_klainei:8.9928,Calpocalyx_letestui:8.9928,Calpocalyx_ngounyensis:8.9928):1.734975):6.204618,(Pseudoprosopis_gilletii:8.466199,Pseudoprosopis_sericea:8.466199,Pseudoprosopis_bampsiana:8.466199,Pseudoprosopis_fischeri:8.466199,Pseudoprosopis_euryphylla:8.466199,Pseudoprosopis_claessensii:8.466199,Pseudoprosopis_uncinata:8.466199):8.466199):8.353169,(((((Adenanthera_microsperma:0.01372,Adenanthera_pavonina:0.01372):4.555384,Adenanthera_malayana:4.569104,Adenanthera_novo-guineensis:4.56911,Adenanthera_borneensis:4.56911,Adenanthera_aglaosperma:4.56911,Adenanthera_marina:4.56911,Adenanthera_intermedia:4.56911,Adenanthera_abrosperma:4.56911,Adenanthera_mantaroa:4.56911,Adenanthera_forbesii:4.56911,Adenanthera_kostermansii:4.56911):0.038276,Amblygonocarpus_andongensis:4.60738):2.008902,(Tetrapleura_tetraptera:3.308141,Tetrapleura_chevalieri:3.308151):3.308141):15.09969,Chidlowia_sanguinea:21.715971):3.569595):10.464821):7.822122,((((((Erythrophleum_teysmannii:2.916382,Erythrophleum_chlorostachys:2.916382):3.576281,Erythrophleum_fordii:6.492663):4.434881,((Erythrophleum_suaveolens:2.461165,Erythrophleum_africanum:2.461165):4.57115,Erythrophleum_ivorense:7.032315):3.895229,Erythrophleum_guineense:10.92754,Erythrophleum_letestui:10.92754,Erythrophleum_succirubrum:10.92754,Erythrophleum_lasianthum:10.92754,Erythrophleum_couminga:10.92754):15.32631,Pachyelasma_tessmannii:26.253855):6.711107,(Diptychandra_aurantiaca:31.012407,(Moldenhawera_brasiliensis:15.506204,Moldenhawera_floribunda:15.506204,Moldenhawera_emarginata:15.506204,Moldenhawera_lushnathiana:15.506204,Moldenhawera_nitida:15.506204,Moldenhawera_blanchetiana:15.506204,Moldenhawera_cuprea:15.506204,Moldenhawera_riedelii:15.506204,Moldenhawera_acuminata:15.506204,Moldenhawera_intermedia:15.506204,Moldenhawera_luschnathiana:15.506204,Moldenhawera_nutans:15.506204,Moldenhawera_papillanthera:15.506204,Moldenhawera_polysperma:15.506204):15.506204):1.952554):0.02759,(((Stachyothyrsus_staudtii:16.543919,(Mora_gonggrijpii:8.271959,Mora_excelsa:8.271959,Mora_abbottii:8.271959,Mora_ekmanii:8.271959,Mora_oleifera:8.271959,Mora_megistosperma:8.271959,Mora_paraensis:8.271959):8.271959):0.027508,Burkea_africana:16.571426,(Dimorphandra_mollis:8.285158,Dimorphandra_macrostachya:8.285158,Dimorphandra_wilsonii:8.285158,Dimorphandra_conjugata:8.285158,Dimorphandra_coccinea:8.285158,Dimorphandra_urubuensis:8.285158,Dimorphandra_dissimilis:8.285158,Dimorphandra_williamii:8.285158,Dimorphandra_vernicosa:8.285158,Dimorphandra_davisii:8.285158,Dimorphandra_parviflora:8.285158,Dimorphandra_jorgei:8.285158,Dimorphandra_ignea:8.285158,Dimorphandra_pennigera:8.285158,Dimorphandra_loretensis:8.285158,Dimorphandra_gigantea:8.285158,Dimorphandra_multiflora:8.285158,Dimorphandra_unijuga:8.285158,Dimorphandra_gardneriana:8.285158,Dimorphandra_polyandra:8.285158,Dimorphandra_mediocris:8.285158,Dimorphandra_cuprea:8.285158,Dimorphandra_caudata:8.285158,Dimorphandra_campinarum:8.285158,Dimorphandra_exaltata:8.285158,Dimorphandra_pullei:8.285158)Dimorphandra:8.285158):12.436704,(Dinizia_excelsa:14.504065,Dinizia_sp._PP1-12:14.504065,Dinizia_sp._Folli_4884:14.504065,Dinizia_sp._Folli_4889:14.504065):14.504065,(Campsiandra_comosa:14.5035515,Campsiandra_chigo-montero:14.5035515,Campsiandra_macrocarpa:14.5035515,Campsiandra_angustifolia:14.5035515,Campsiandra_gomez-alvareziana:14.5035515,Campsiandra_implexicaulis:14.5035515,Campsiandra_nutans:14.5035515)Campsiandra:14.5035515):3.984421):10.579958):2.175158,(((((((((Cercidium_andicola:8.518683,Parkinsonia_aculeata:8.518683):0.842721,Parkinsonia_peruviana:9.361405):0.018976,((Parkinsonia_florida:3.859035,Parkinsonia_texana:3.859035):3.16802,Parkinsonia_praecox:7.027055):2.353325):1.270822,Parkinsonia_africana:10.651202):0.708896,Parkinsonia_microphylla:11.360098,Parkinsonia_scioana:11.36011,Parkinsonia_raimondoi:11.36011,Parkinsonia_anacantha:11.36011,Parkinsonia_carterae:11.36011,Parkinsonia_hybr:11.36011):8.075858,((((((Delonix_elata:4.895268,Delonix_baccal:4.895268):1.996313,Colvillea_racemosa:6.891581):0.346243,Delonix_floribunda:7.237824):0.006992,Lemuropisum_edule:7.244816):0.620623,Delonix_regia:7.865438,Delonix_pumila:7.86545,Delonix_brachycarpa:7.86545,Delonix_velutina:7.86545,Delonix_decaryi:7.86545,Delonix_tomentosa:7.86545,Delonix_boiviniana:7.86545,Delonix_leucantha:7.86545):9.076661,(Heteroflorum_sclerocarpum:13.597392,Conzattia_multiflora:13.597392):3.344707):2.493857):5.833942,(Schizolobium_parahyba:3.124129,Schizolobium_amazonicum:3.124129):22.14577):3.570123,((((Peltophorum_dubium:2.227272,Peltophorum_africanum:2.227272):1.130761,Peltophorum_dasyrhachis:3.358033):5.721114,Peltophorum_pterocarpum:9.079147,Peltophorum_sp._JDMVSP9:9.07915,Peltophorum_peltatum:9.07915,Peltophorum_racemosum:9.07915,Peltophorum_grande:9.07915,Peltophorum_venezuelense:9.07915,Peltophorum_adnatum:9.07915):10.076197,(Bussea_perrieri:9.577672,Bussea_xylocarpa:9.577682,Bussea_occidentalis:9.577682,Bussea_sakalava:9.577682,Bussea_gossweileri:9.577682,Bussea_massaiensis:9.577682,Bussea_eggelingii:9.577682):9.577672):9.684677):14.022922,((Tachigali_paniculata:5.84847,Tachigali_guianensis:5.84847,Tachigali_melinonii:5.84848,Tachigali_versicolor:5.84848,Tachigali_sp._Klitgaard_687:5.84848,Tachigali_sp._Klitgaard_672:5.84848,Tachigali_richardiana:5.84848,Tachigali_amplifolia:5.84848,Tachigali_myrmecophila:5.84848,Tachigali_densiflora:5.84848,Tachigali_sp._MAG-2009:5.84848,Tachigali_bracteolata:5.84848,Tachigali_paraensis:5.84848,Tachigali_ulei:5.84848,Tachigali_poeppigiana:5.84848,Tachigali_rusbyi:5.84848,Tachigali_venusta:5.84848,Tachigali_cavipes:5.84848,Tachigali_plumbea:5.84848,Tachigali_pubiflora:5.84848,Tachigali_ptychophysca:5.84848,Tachigali_formicarum:5.84848,Sclerolobium_melanocarpum:5.84848,Tachigali_rigida:5.84848,Tachigali_argyrophylla:5.84848,Tachigali_tessmannii:5.84848,Tachigali_macrostachya:5.84848,Tachigali_schultesiana:5.84848,Tachigali_longiflora:5.84848,Tachigali_grandistipulata:5.84848,Tachigali_catingae:5.84848,Tachigali_pulchra:5.84848,Tachigali_multijuga:5.84848,Tachigali_colombiana:5.84848,Sclerolobium_pimichinense:5.84848,Tachigali_odoratissima:5.84848,Tachigali_denudata:5.84848,Sclerolobium_striatum:5.84848,Sclerolobium_micropetalum:5.84848,Sclerolobium_rigidum:5.84848,Sclerolobium_glaziovii:5.84848,Tachigali_chrysophylla:5.84848,Sclerolobium_dwyeri:5.84848,Tachigali_tinctoria:5.84848,Sclerolobium_reticulosum:5.84848,Sclerolobium_duckei:5.84848,Sclerolobium_froesii:5.84848,Sclerolobium_albiflorum:5.84848,Sclerolobium_prancei:5.84848,Sclerolobium_eriopetalum:5.84848,Sclerolobium_micranthum:5.84848,Sclerolobium_setiferum:5.84848,Sclerolobium_urbanianum:5.84848,Sclerolobium_goeldianum:5.84848,Tachigali_aurea:5.84848,Sclerolobium_pilgerianum:5.84848,Sclerolobium_friburgense:5.84848,Tachigali_hypoleuca:5.84848,Sclerolobium_macrophyllum:5.84848,Tachigali_bracteosa:5.84848,Sclerolobium_leiocalyx:5.84848,Sclerolobium_macropetalum:5.84848,Tachigali_physophora:5.84848,Sclerolobium_rugosum:5.84848,Sclerolobium_beaurepairei:5.84848,Sclerolobium_subbullatum:5.84848,Sclerolobium_herthae:5.84848,Tachigali_alba:5.84848,Tachigali_barnebyi:5.84848,Tachigali_cf._paniculata_Ayala_8075:5.84848,Tachigali_cf._paniculata_Prance_et_al._14257:5.84848,Tachigali_chrysaloides:5.84848,Tachigali_dwyeri:5.84848,Tachigali_glauca:5.84848,Tachigali_inconspicua:5.84848,Tachigali_panamensis:5.84848,Tachigali_paratyensis:5.84848,Tachigali_peruviana:5.84848,Tachigali_sp._Blatrix_429:5.84848,Tachigali_subvelutina:5.84848,Tachigali_vulgaris:5.84848,Tachigali_acrensis:5.84848,Tachigali_bicornuta:5.84848,Tachigali_candelabrum:5.84848,Tachigali_davidsei:5.84848,Tachigali_friburgensis:5.84848,Tachigali_fusca:5.84848,Tachigali_macbridei:5.84848,Tachigali_rugosa:5.84848,Tachigali_vaupesiana:5.84848):30.97343,(Jacqueshuberia_loretensis:3.07348,Jacqueshuberia_purpurea:3.07348,Jacqueshuberia_brevipes:3.07349,Jacqueshuberia_quinquangulata:3.07349,Jacqueshuberia_amplifoliola:3.07349,Jacqueshuberia_amplifolia:3.07349):33.74842):6.041042):2.884724):2.079759,(((((((((((((((Hoffmannseggia_repens:7.294288,Hoffmannseggia_yaviensis:7.294288):0.017236,Hoffmannseggia_humilis:7.311524):0.539003,Hoffmannseggia_watsonii:7.850527):0.381316,Hoffmannseggia_drepanocarpa:8.231843):0.843776,(Hoffmannseggia_miranda:2.229778,Hoffmannseggia_prostrata:2.229778):6.845841):0.69329,Hoffmannseggia_tenella:9.768909):1.526206,(Hoffmannseggia_oxycarpa_subsp._arida:6.722548,Hoffmannseggia_glauca:6.722548):4.572567):0.919085,(((((Hoffmannseggia_erecta:1.828834,Hoffmannseggia_doellii:1.828834):4.1672,Hoffmannseggia_minor:5.996034):1.76619,Hoffmannseggia_eremophila:7.762224):1.901435,Hoffmannseggia_trifoliata:9.663658):1.480961,Hoffmannseggia_doellii_subsp._argentina:11.144619):1.069581):2.672888,(((Hoffmannseggia_microphylla:0.385844,Hoffmannseggia_intricata:0.385844):1.223289,Hoffmannseggia_peninsularis:1.609133):7.570808,((Hoffmannseggia_pumilio:6.794639,Hoffmannseggia_drummondii:6.794639):0.768922,Hoffmannseggia_viscosa:7.563561):1.61638):5.707147,Hoffmannseggia_ternata:14.8871,Hoffmannseggia_arequipensis:14.8871,Hoffmannseggia_melamosticta:14.8871,Hoffmannseggia_stipulata:14.8871,Hoffmannseggia_lactea:14.8871,Hoffmannseggia_aphylla:14.8871):3.139283,Stenodrepanum_bergii:18.026371):0.900541,(Balsamocarpon_brevifolium:16.701635,Zuccagnia_punctata:16.701635):2.225277):1.995785,(((((Libidibia_sclerocarpa:0.632704,Libidibia_glabrata:0.632704):0.717549,Libidibia_ferrea:1.350254):0.884898,Libidibia_coriaria:2.235151):4.683594,Libidibia_paraguariensis:6.918745,Libidibia_punctata:6.91876):8.724883,Stahlia_monosperma:15.643628):5.27907):4.684225,((((((((Poincianella_palmeri:3.215048,Poincianella_caladenia:3.215048):3.181065,Poincianella_nelsonii:6.396113):0.571334,Caesalpinia_coccinea:6.967448):1.370429,((Poincianella_exostemma:0.015427,Poincianella_exostemma_subsp._exostemma:0.015427):5.351344,Caesalpinia_hughesii:5.366771):2.971106):1.62284,((Poincianella_yucatanensis_subsp._yucatanensis:8.696936,Caesalpinia_yucatanensis_subsp._chiapensis:8.696936):1.24668,Poincianella_mexicana:9.943617):0.0171):6.415378,((((Caesalpinia_oyamae:6.605875,Caesalpinia_hintonii:6.605875):1.817984,Caesalpinia_epifanioi:8.423859):1.798475,Poincianella_melanadenia:10.222334):3.383458,(Poincianella_pannosa:12.527584,Caesalpinia_macvaughii:12.527584):1.078208):2.770302):1.39457,((((Erythrostemon_gilliesii:8.435526,Caesalpinia_exilifolia:8.435526):1.155981,Caesalpinia_fimbriata:9.591507):1.463274,Caesalpinia_caudata:11.054781):4.929186,Erythrostemon_calycinus:15.983967,Erythrostemon_sp._Hughes_2210:15.98397):1.786697):5.828655,(((((Arquita_mimosifolia:3.167682,Arquita_grandiflora:3.167682):2.42207,Arquita_trichocarpa:5.589752):4.232053,Arquita_celendiniana:9.821805):3.781534,Arquita_ancashiana:13.603338):8.801204,(Pomaria_jamesii:11.202271,Pomaria_lactea:11.202281,Pomaria_glandulosa:11.202281,Pomaria_fruticosa:11.202281,Pomaria_canescens:11.202281,Pomaria_pilosa:11.202281,Pomaria_multijuga:11.202281,(Pomaria_burchellii_subsp._rubroviolacea:5.6006026,Pomaria_burchellii_subsp._burchellii:5.6006026)Pomaria_burchellii:5.6006026,Pomaria_sandersonii:11.202281,(Pomaria_rubicunda_var._hauthalii:5.6006026,Pomaria_rubicunda_var._rubicunda:5.6006026)Pomaria_rubicunda:5.6006026,Pomaria_wootonii:11.202281,Pomaria_stipularis:11.202281,Pomaria_melanosticta:11.202281,Pomaria_brachycarpa:11.202281,Pomaria_austrotexana:11.202281):11.202271):1.194778):2.007603):1.361605,(((((Poincianella_marginata:3.18754,Poincianella_eriostachys:3.18754):2.221794,Poincianella_pluviosa:5.409334):0.015738,Poincianella_pyramidalis:5.425072):0.020568,Cenostigma_tocantinum:5.44564):13.114785,Cenostigma_macrophyllum:18.560425):8.408103,Poincianella_sp._Hughes_2215:26.96853,Poincianella_bracteosa:26.96853,Poincianella_placida:26.96853,Poincianella_laxiflora:26.96853,Poincianella_laxa:26.96853,Poincianella_phyllanthoides:26.96853,Poincianella_acapulcensis:26.96853,Poincianella_gaumeri:26.96853,Poincianella_standleyi:26.96853,Poincianella_microphylla:26.96853,Poincianella_pellucida:26.96853,Poincianella_aff._mexicana_Contreras_s.n.:26.96853):0.695917,((((((((((((((Mezoneuron_hildebrandtii:3.824219,Mezoneuron_angolense:3.824219):4.59519,Mezoneuron_andamanicum:8.419409):1.967889,Mezoneuron_kauaiense:10.387298):0.407306,Mezoneuron_scortechinii:10.794604):1.734015,(Pterolobium_stellatum:6.2643094,Pterolobium_lacerans:6.2643294,Pterolobium_borneense:6.2643294,Pterolobium_membranulaceum:6.2643294,Pterolobium_densiflorum:6.2643294,Pterolobium_microphyllum:6.2643294,Pterolobium_micranthum:6.2643294,Pterolobium_integrum:6.2643294,Pterolobium_macropterum:6.2643294,Pterolobium_punctatum:6.2643294,Pterolobium_hexapetalum:6.2643294):6.2643094):3.828585,(Biancaea_decapetala:11.433564,Biancaea_sappan:11.433564):4.92364):1.174029,((Caesalpinia_minax:10.238781,Guilandina_major:10.238781):0.862737,Caesalpinia_major:11.101518):6.429715):0.024582,((Caesalpinia_digyna:7.025756,Caesalpinia_welwitschiana:7.025756):5.699812,Moullava_spicata:12.725568):4.830246):1.985484,Caesalpinia_mimosoides:19.5413):2.04064,(Caesalpinia_trothae_subsp._erlangeri:2.998085,Caesalpinia_trothae_subsp._trothae:2.998085):18.583855):1.461143,Caesalpinia_echinata:23.043081):0.012117,(((((((Caesalpinia_gracilis:0.017588,Caesalpinia_pumila:0.017588):2.356579,Caesalpinia_colimensis:2.374166):0.104661,Caesalpinia_violacea:2.478827):0.64441,(Caesalpinia_velutina:3.090493,Coulteria_platyloba:3.090493):0.032745):11.124837,(Tara_spinosa:7.124037,Tara_cacalaco:7.124047,Tara_vesicaria:7.124047):7.124037):0.024556,Caesalpinia_cacalaco:14.27263):5.700843,(((Denisophytum_madagascariense:7.673629,Caesalpinia_stuckertii:7.673629):0.017796,(Caesalpinia_rosei:5.277523,Caesalpinia_pauciflora:5.277523):2.413901):0.878738,Caesalpinia_sessilifolia:8.570163):11.403309):3.081727):0.015711,((Caesalpinia_pulcherrima:15.341645,Caesalpinia_cassioides:15.341645):6.253369,(Lophocarpinia_aculeatifolia:20.740149,Caesalpinia_nipensis:20.740149):0.854866):1.475897):4.551141,((Cordeauxia_edulis:13.655811,Stuhlmannia_moavi:13.655811):11.48958,Caesalpinia_pearsonii:25.145391):2.476661):0.042393,Caesalpinia_sp._SH-2010:27.66445,Caesalpinia_epunctata:27.66445,Caesalpinia_sp._AMT-2013:27.66445,Caesalpinia_pringlei:27.66445,Caesalpinia_vesicaria:27.66445,Caesalpinia_marginata:27.66445,Caesalpinia_enneaphylla:27.66445,Caesalpinia_vernalis:27.66445,Caesalpinia_magnifoliolata:27.66445,Caesalpinia_glandulosa:27.66445,Caesalpinia_merxmuelleriana:27.66445,Caesalpinia_myabensis:27.66445,Caesalpinia_subtropica:27.66445,Caesalpinia_monensis:27.66445,Caesalpinia_intermedia:27.66445,Caesalpinia_volkensii:27.66445,Caesalpinia_leiostachya:27.66445,Caesalpinia_barkeriana:27.66445,Caesalpinia_rhombifolia:27.66445,Caesalpinia_bahamensis:27.66445,Caesalpinia_glaucophylla:27.66445,Caesalpinia_murifructa:27.66445,Caesalpinia_latisiliqua:27.66445,Caesalpinia_coluteifolia:27.66445,Caesalpinia_furfuracea:27.66445,Caesalpinia_homblei:27.66445,Caesalpinia_robinsoniana:27.66445,Caesalpinia_coulterioides:27.66445,Caesalpinia_millettii:27.66445,Caesalpinia_tortuosa:27.66445,Caesalpinia_quinquangulata:27.66445,Caesalpinia_gardneriana:27.66445,Caesalpinia_rostrata:27.66445,Caesalpinia_robusta:27.66445,Caesalpinia_portoricensis:27.66445,Caesalpinia_pinnata:27.66445,Caesalpinia_dauensis:27.66445,Caesalpinia_anacantha:27.66445,Caesalpinia_urophylla:27.66445,Caesalpinia_wrightiana:27.66445,Caesalpinia_angulata:27.66445,Caesalpinia_glandulosopedicellata:27.66445,Caesalpinia_sinensis:27.66445,Caesalpinia_oligophylla:27.66445,Caesalpinia_pearsoni:27.66445,Caesalpinia_insolita:27.66445,Caesalpinia_caymanensis:27.66445,Caesalpinia_delphinensis:27.66445,Caesalpinia_nicaraguensis:27.66445,Caesalpinia_rubra:27.66445,Caesalpinia_pubescens:27.66445,Caesalpinia_culebrae:27.66445,Caesalpinia_argentina:27.66445,Caesalpinia_caesia:27.66445,Caesalpinia_brasiliensis:27.66445,Caesalpinia_barahonensis:27.66445,Caesalpinia_porcina:27.66445,Caesalpinia_hispida:27.66445,Caesalpinia_buchii:27.66445,Caesalpinia_granadillo:27.66445,Caesalpinia_acinaciformis:27.66445,Caesalpinia_jayabo:27.66445,Caesalpinia_barbon:27.66445,Caesalpinia_mucronata:27.66445,Caesalpinia_secundiflora:27.66445,Caesalpinia_modesta:27.66445,Caesalpinia_ebano:27.66445,Caesalpinia_sphaerosperma:27.66445,Caesalpinia_elata:27.66445,Caesalpinia_acutifolia:27.66445,Caesalpinia_lucida:27.66445,Caesalpinia_domingensis:27.66445,Caesalpinia_ortegae:27.66445,Caesalpinia_bessac:27.66445,Caesalpinia_pilosa:27.66445,Caesalpinia_nitens:27.66445,Caesalpinia_bracteata:27.66445,Caesalpinia_traceyi:27.66445,Caesalpinia_cf._fimbriata_EG-2016:27.66445,Caesalpinia_elliptifolia:27.66445,Caesalpinia_reticulata:27.66445,Caesalpinia_yunnanensis:27.66445,Caesalpinia_erianthera_var._pubescens:27.66445):20.162983):2.87239,((((((((((((((((Senna_skinneri:5.722335,((Senna_rugosa:1.4303969,Senna_rizzinii:1.4303969,Senna_gardneri:1.4303969,Senna_quinquangulata:1.4303969,Senna_pinheiroi:1.4303969,(Senna_macranthera_var._nervosa:0.71519846,Senna_macranthera_var._micans:0.71519846)Senna_macranthera:0.71519846,Senna_dariensis_var._hypoglauca:1.4303969,Senna_splendida_var._gloriosa:1.4303969)mrcaott68511ott68513:1.4303969,(Senna_hayesiana:1.4305837,Senna_sp._BM160:1.4305937):1.4305837):2.8611674):0.004919,(Senna_papillosa:5.693272,Senna_dariensis:5.693272):0.033982):0.006809,(Senna_obtusifolia:2.8670316,Senna_mucronifera:2.8670516):2.8670316):0.392135,Senna_undulata:6.126199):1.22831,Senna_tora:7.354508):0.198843,(Senna_velutina:5.844921,Senna_uniflora:5.844921):1.708429):12.90147,(Senna_odorata:10.576247,Senna_phyllodinea:10.576247):9.878574):3.98726,(((Senna_polyphylla:1.953078,(Senna_pallida:0.976539,Senna_robiniifolia:0.976539):0.976539):13.531276,(Senna_kurtzii:7.742177,(((Senna_chacoensis:1.9352763,Senna_aphylla:1.9352763)mrcaott147074ott234459:1.9352763,Senna_rigida:3.8705525)mrcaott147074ott859857:1.9352763,Senna_crassiramea:5.805829)mrcaott147074ott148492:1.9352763):7.742177,(((Senna_multijuga_var._multijuga:3.8707287,Senna_multijuga_var._lindleyana:3.8707287)Senna_multijuga:3.8707287,Senna_acuruensis_var._acuruensis:7.7414575)mrcaott335070ott949545:3.8707287,Senna_acuruensis_var._catingae:11.6121855)mrcaott335070ott949543:3.8707287):2.47907,(Senna_petersiana:3.068752,Senna_auriculata:3.068752):14.894671):6.478658):1.58026,((((((((Senna_septemtrionalis:6.241638,(Senna_occidentalis:3.120819,Senna_cernua:3.120829):3.120819):1.253171,Senna_hirsuta:7.494809):0.702428,(Senna_marilandica:0.01141,Senna_hebecarpa:0.01141):8.185826):3.01117,(Senna_arnottiana:11.197927,Senna_pendula:11.197927):0.01048):0.35869,Senna_candolleana:11.567096):0.440354,((Senna_bauhinioides:3.916618,Senna_covesii:3.916618,Senna_villosa:3.91663):1.168563,Senna_lindheimeriana:5.085181):6.92227):2.033941,(Senna_spectabilis:0.013075,Senna_sophera:0.013075):14.028316):1.543309,(((Senna_sulfurea:4.711641,Senna_bicapsularis:4.711641):0.008038,Senna_corymbosa:4.719679):1.182986,(Senna_artemisioides:2.951333,Senna_sp._KPBG_952265:2.951333):2.951333):9.682035,Senna_hilariana:15.58471):10.437641):3.725434,(((((((((Chamaecrista_mimosoides:0.007127,Chamaecrista_grantii:0.007127):0.005114,Chamaecrista_nigricans:0.012241):2.388575,Chamaecrista_absus:2.400815):4.36953,Senna_italica:6.770345):6.359903,Senna_alexandrina:13.130248):0.020947,Senna_reticulata:13.151195):1.036678,Senna_alata:14.187872):12.501821,(((Senna_montana:0.012718,(Senna_siamea:0.006359,((Senna_galeottiana:0.0021195833,Senna_polyantha:0.0021195833)mrcaott285076ott859846:0.0021195833,Senna_silvestris_var._guaranitica:0.0042391666)mrcaott285076ott901223:0.0021195833):0.006359):13.601548,Senna_garrettiana:13.614266):4.007555,Senna_timorensis:17.62182):9.067872):0.005772,Senna_atomaria:26.695465):3.052311,Senna_andrieuxii:29.74778):1.121198,Senna_didymobotrya:30.868973,Senna_paradictyon:30.86898,(Senna_magnifolia:15.433602,Senna_pleurocarpa:15.433602)mrcaott808760ott899164:15.433602):9.654617,((((((((((Chamaecrista_nictitans_subsp._brachypoda:9.478149,Chamaecrista_pascuorum:9.478149):0.854797,Chamaecrista_kleinii:10.332946):1.535035,Senna_nomame:11.867981):0.999054,(((Chamaecrista_lineata:0.912625,Chamaecrista_nictitans_subsp._disadena:0.912625):7.727424,Chamaecrista_repens:8.640049):1.057427,Chamaecrista_caribaea:9.697477):3.169558):1.099078,(Chamaecrista_fasciculata:1.046353,Chamaecrista_nictitans:1.046353):12.91976):4.300708,(((Chamaecrista_roraimae:6.843259,Chamaecrista_calycioides:6.843259):7.970097,Chamaecrista_venulosa:14.813356):2.591856,(Chamaecrista_supplex:17.399477,Chamaecrista_diphylla:17.399477):0.005735):0.861609):1.759127,((((Chamaecrista_choriophylla:1.651132,Chamaecrista_tragacanthoides:1.651132):0.12087,Chamaecrista_olesiphylla:1.772001):0.363705,Chamaecrista_latifolia:2.135707):10.943537,Chamaecrista_flexuosa:13.079244):6.946705):4.141699,((Chamaecrista_brachystachya:1.802079,Chamaecrista_blanchetii:1.802079):1.146381,Chamaecrista_unijuga:2.94846):21.219187):1.377492,(Chamaecrista_setosa:6.781081,Chamaecrista_hispidula:6.781081):18.764057):3.225551,Chamaecrista_amorimii:28.77069):11.7529,Chamaecrista_anamariae:40.5236,Chamaecrista_depauperata:40.5236,(Chamaecrista_desvauxii_var._desvauxii:20.259748,Chamaecrista_desvauxii_var._langsdorffii:20.259748,Chamaecrista_desvauxii_var._latistipula:20.259748,Chamaecrista_desvauxii_var._mollissima:20.259748,Chamaecrista_desvauxii_var._glauca:20.259748,Chamaecrista_desvauxii_var._linearis:20.259748)Chamaecrista_desvauxii:20.259748,Chamaecrista_coriacea:40.5236,Chamaecrista_cytisoides:40.5236,Chamaecrista_dalbergiifolia:40.5236,Chamaecrista_decora:40.5236,Chamaecrista_serpens:40.5236,Chamaecrista_glaucofilix:40.5236,Chamaecrista_jacobinea:40.5236,Chamaecrista_mucronata:40.5236,Chamaecrista_urophyllidia:40.5236,Chamaecrista_sp._ASC-2009:40.5236,Chamaecrista_philippi:40.5236,Chamaecrista_botryoides:40.5236,Chamaecrista_chapadae:40.5236,Chamaecrista_cathartica:40.5236,Chamaecrista_campestris:40.5236,Chamaecrista_confertiformis:40.5236,Chamaecrista_speciosa:40.5236,Chamaecrista_rupestrium:40.5236,Chamaecrista_potentilla:40.5236,Chamaecrista_pilosa:40.5236,Chamaecrista_onusta:40.5236,Chamaecrista_sp._Breteler_13797:40.5236,Chamaecrista_acosmifolia:40.5236,(Chamaecrista_ramosa_var._mollissima:20.259748,Chamaecrista_ramosa_var._lucida:20.259748)Chamaecrista_ramosa:20.259748,Chamaecrista_trichopoda:40.5236,Chamaecrista_tenuisepala:40.5236,Chamaecrista_filicifolia:40.5236,Chamaecrista_auris-zerdae:40.5236,Chamaecrista_reducta:40.5236,Chamaecrista_polita:40.5236,Chamaecrista_jaegeri:40.5236,Chamaecrista_huillensis:40.5236,Chamaecrista_labouriaeae:40.5236,Chamaecrista_capensis:40.5236,Chamaecrista_semaphora:40.5236,Chamaecrista_duckeana:40.5236,Chamaecrista_pratensis:40.5236,Chamaecrista_apoucouita:40.5236,Chamaecrista_andromedea:40.5236,Chamaecrista_aurivilla:40.5236,Chamaecrista_orbiculata:40.5236,Chamaecrista_strictula:40.5236,Chamaecrista_macedoi:40.5236,Chamaecrista_incana:40.5236,Chamaecrista_cuprea:40.5236,Chamaecrista_subpeltata:40.5236,Chamaecrista_aspidiifolia:40.5236,Chamaecrista_ochrosperma:40.5236,Chamaecrista_egleri:40.5236,Chamaecrista_zygophylloides:40.5236,Chamaecrista_ericifolia:40.5236,Chamaecrista_chrysosepala:40.5236,Chamaecrista_monticola:40.5236,Chamaecrista_dumaziana:40.5236,Chamaecrista_brevicalyx:40.5236,Chamaecrista_anceps:40.5236,Chamaecrista_seticrenata:40.5236,Chamaecrista_parvistipula:40.5236,Chamaecrista_gilliesii:40.5236,Chamaecrista_obcordata:40.5236,Chamaecrista_pumila:40.5236,Chamaecrista_glischrodes:40.5236,Chamaecrista_oligosperma:40.5236,Chamaecrista_debilis:40.5236,Chamaecrista_arenicola:40.5236,Chamaecrista_amphibola:40.5236,Chamaecrista_caracensis:40.5236,Chamaecrista_venturiana:40.5236,Chamaecrista_feliciana:40.5236,Chamaecrista_punctata:40.5236,Chamaecrista_mollicaulis:40.5236,Chamaecrista_itabiritoana:40.5236,Chamaecrista_stillifera:40.5236,Chamaecrista_hassleri:40.5236,Chamaecrista_biensis:40.5236,Chamaecrista_multinervia:40.5236,Chamaecrista_rufa:40.5236,Chamaecrista_nilgirica:40.5236,Chamaecrista_lomatopoda:40.5236,Chamaecrista_xanthadena:40.5236,Chamaecrista_pygmaea:40.5236,Chamaecrista_souzana:40.5236,Chamaecrista_catiarae:40.5236,Chamaecrista_swainsonii:40.5236,Chamaecrista_sincorana:40.5236,Chamaecrista_garambiensis:40.5236,Chamaecrista_pilicarpa:40.5236,Chamaecrista_incurvata:40.5236,Chamaecrista_paralias:40.5236,Chamaecrista_papillata:40.5236,Chamaecrista_hatschbachii:40.5236,Chamaecrista_chamaecristoides:40.5236,Chamaecrista_basifolia:40.5236,Chamaecrista_catapodia:40.5236,Chamaecrista_dunensis:40.5236,Chamaecrista_ciliolata:40.5236,Chamaecrista_paraunana:40.5236,Chamaecrista_rigidifolia:40.5236,Chamaecrista_fodinarum:40.5236,Chamaecrista_cordistipula:40.5236,Chamaecrista_vestita:40.5236,Chamaecrista_portoricensis:40.5236,Chamaecrista_cardiostegia:40.5236,Chamaecrista_psoraleopsis:40.5236,Chamaecrista_cavalcantina:40.5236,Chamaecrista_leschenaultiana:40.5236,Chamaecrista_venatoria:40.5236,Chamaecrista_lavradioides:40.5236,Chamaecrista_altoana:40.5236,Chamaecrista_roncadorensis:40.5236,Chamaecrista_hedysaroides:40.5236,Chamaecrista_meelii:40.5236,Chamaecrista_pohliana:40.5236,Chamaecrista_phyllostachya:40.5236,Chamaecrista_orenocensis:40.5236,Chamaecrista_centiflora:40.5236,Chamaecrista_gracilior:40.5236,Chamaecrista_salvatoris:40.5236,Chamaecrista_isidorea:40.5236,Chamaecrista_pedicellaris:40.5236,Chamaecrista_celiae:40.5236,Chamaecrista_benthamii:40.5236,Chamaecrista_pedemontana:40.5236,Chamaecrista_ursina:40.5236,Chamaecrista_kirkbridei:40.5236,Chamaecrista_aristata:40.5236,Chamaecrista_glaziovii:40.5236,Chamaecrista_gumminans:40.5236,Chamaecrista_cotinifolia:40.5236,Chamaecrista_virginis:40.5236,Chamaecrista_exilis:40.5236,Chamaecrista_leucopilis:40.5236,Chamaecrista_kolabensis:40.5236,Chamaecrista_densifolia:40.5236,Chamaecrista_stricta:40.5236,Chamaecrista_greggii:40.5236,Chamaecrista_glandulosa:40.5236,Chamaecrista_planifolia:40.5236,Chamaecrista_decrescens:40.5236,Chamaecrista_obtecta:40.5236,Chamaecrista_aspleniifolia:40.5236,Chamaecrista_aiarana:40.5236,Chamaecrista_planaltoana:40.5236,Chamaecrista_caespitosa:40.5236,Chamaecrista_hildebrandtii:40.5236,Chamaecrista_elachistophylla:40.5236,Chamaecrista_multipennis:40.5236,Chamaecrista_brachyrachis:40.5236,Chamaecrista_carobinha:40.5236,Chamaecrista_cinerascens:40.5236,Chamaecrista_itambana:40.5236,Chamaecrista_lagotois:40.5236,Chamaecrista_dumalis:40.5236,Chamaecrista_bahiae:40.5236,Chamaecrista_nanodes:40.5236,Chamaecrista_caiapo:40.5236,Chamaecrista_strictifolia:40.5236,Chamaecrista_fenarolii:40.5236,Chamaecrista_lundii:40.5236,Chamaecrista_punctulifera:40.5236,Chamaecrista_fuscescens:40.5236,Chamaecrista_cipoana:40.5236,Chamaecrista_harmsiana:40.5236,Chamaecrista_dentata:40.5236,Chamaecrista_lateriticola:40.5236,Chamaecrista_claussenii:40.5236,Chamaecrista_decumbens:40.5236,Chamaecrista_secunda:40.5236,Chamaecrista_campicola:40.5236,Chamaecrista_linearifolia:40.5236,Chamaecrista_zambesica:40.5236,Chamaecrista_catharticoides:40.5236,Chamaecrista_foederalis:40.5236,Chamaecrista_auricoma:40.5236,Chamaecrista_benthamiana:40.5236,Chamaecrista_chaetostegia:40.5236,Chamaecrista_brevifolia:40.5236,Chamaecrista_duboisii:40.5236,Chamaecrista_chamaechristoides:40.5236,Chamaecrista_comosa:40.5236,Chamaecrista_mindanaensis:40.5236,Chamaecrista_nummulariifolia:40.5236,Chamaecrista_amiciella:40.5236,Chamaecrista_deeringiana:40.5236,Chamaecrista_fagonioides:40.5236,Chamaecrista_ulmea:40.5236,Chamaecrista_adenophylla:40.5236,Chamaecrista_didyma:40.5236,Chamaecrista_andersonii:40.5236,Chamaecrista_multiseta:40.5236,Chamaecrista_echinocarpa:40.5236,Chamaecrista_usambarensis:40.5236,Chamaecrista_fragilis:40.5236,Chamaecrista_compitalis:40.5236,Chamaecrista_rugosula:40.5236,Chamaecrista_geminata:40.5236,Chamaecrista_newtonii:40.5236,Chamaecrista_longicuspis:40.5236,Chamaecrista_geraldii:40.5236,Chamaecrista_trachycarpa:40.5236,Chamaecrista_wittei:40.5236,Chamaecrista_polymorpha:40.5236,Chamaecrista_vauthieri:40.5236,Chamaecrista_tephrosiifolia:40.5236,Chamaecrista_imbricans:40.5236,Chamaecrista_calixtana:40.5236,Chamaecrista_kunthiana:40.5236,Chamaecrista_scleroxylon:40.5236,Chamaecrista_bracteolata:40.5236,Chamaecrista_cristalinae:40.5236,Chamaecrista_azulana:40.5236,Chamaecrista_machaeriifolia:40.5236,Chamaecrista_bifoliola:40.5236,Chamaecrista_polytricha:40.5236,Chamaecrista_neesiana:40.5236,Chamaecrista_africana:40.5236,Chamaecrista_astrochiton:40.5236,Chamaecrista_ochnacea:40.5236,Chamaecrista_robynsiana:40.5236,Chamaecrista_pachyclada:40.5236,Chamaecrista_gononclada:40.5236,Chamaecrista_kalulensis:40.5236,Chamaecrista_dawsonii:40.5236,Chamaecrista_myrophenges:40.5236,Chamaecrista_katangensis:40.5236,Chamaecrista_spinulosa:40.5236,Chamaecrista_schmitzii:40.5236,Chamaecrista_brachyblepharis:40.5236,Chamaecrista_simplifacta:40.5236,Chamaecrista_ixodes:40.5236,Chamaecrista_adenophora:40.5236,Chamaecrista_adiantifolia:40.5236,Chamaecrista_subdecrescens:40.5236,Chamaecrista_lavaradiiflora:40.5236,Chamaecrista_desertorum:40.5236,Chamaecrista_nuda:40.5236,Chamaecrista_xinguensis:40.5236,Chamaecrista_huntii:40.5236,Chamaecrista_falcinella:40.5236,Chamaecrista_fallacina:40.5236,Chamaecrista_amambaya:40.5236,Chamaecrista_sophoroides:40.5236,Chamaecrista_negrensis:40.5236,Chamaecrista_juruenensis:40.5236,Chamaecrista_kirkii:40.5236,Chamaecrista_axilliflora:40.5236,Chamaecrista_puccioniana:40.5236,Chamaecrista_bucherae:40.5236,Chamaecrista_lentiscifolia:40.5236,Chamaecrista_microsenna:40.5236,Chamaecrista_hymenaeifolia:40.5236,Chamaecrista_amabilis:40.5236,Chamaecrista_exsudans:40.5236,Chamaecrista_adamantina:40.5236,Chamaecrista_ankaratrensis:40.5236,Chamaecrista_ensiformis:40.5236,Chamaecrista_ghesquiereana:40.5236,Chamaecrista_atroglandulosa:40.5236,Chamaecrista_conferta:40.5236,Chamaecrista_paniculata:40.5236,Chamaecrista_barbata:40.5236,Chamaecrista_gymnothyrsa:40.5236,Chamaecrista_crenulata:40.5236,Chamaecrista_plumosa:40.5236,Chamaecrista_scabra:40.5236,Chamaecrista_parva:40.5236,Chamaecrista_lamprosperma:40.5236,Chamaecrista_punctulata:40.5236,Chamaecrista_crommyotricha:40.5236,Chamaecrista_polystachya:40.5236,Chamaecrista_duartei:40.5236,Chamaecrista_distichoclada:40.5236,Chamaecrista_boyanii:40.5236,Chamaecrista_burchellii:40.5236,Chamaecrista_telfairiana:40.5236,Chamaecrista_sp._TRK-2015:40.5236,Chamaecrista_rossicorum:40.5236,(Chamaecrista_rotundata_var._grandistipula:20.259748,Chamaecrista_rotundata_var._interstes:20.259748,Chamaecrista_rotundata_var._rotundata:20.259748)Chamaecrista_rotundata:20.259748,Chamaecrista_arboae:40.5236,Chamaecrista_caspariifolia:40.5236,Chamaecrista_catolesensis:40.5236,Chamaecrista_coradinii:40.5236,Chamaecrista_deltoidea:40.5236,Chamaecrista_frondosa:40.5236,Chamaecrista_fulgida:40.5236,Chamaecrista_pteropoda:40.5236,Chamaecrista_sessilis:40.5236,Chamaecrista_truncata:40.5236,Chamaecrista_verruculosa:40.5236,Chamaecrista_absus_var._absus:40.5236,Chamaecrista_flexuosa_var._flexuosa:40.5236,Chamaecrista_eitenorum_var._regana:40.5236,Chamaecrista_belemii_var._belemii:40.5236,Chamaecrista_rotundifolia_var._grandiflora:40.5236,Senna_bacillaris:40.5236,Senna_fruticosa:40.5236,Senna_meridionalis:40.5236,Senna_morongii:40.5236,Senna_trachypus:40.5236,Senna_cardiosperma:40.5236,Senna_mollissima:40.5236,Senna_cf._rigida_BM104:40.5236,Senna_venusta:40.5236,Senna_oligoclada:40.5236,Senna_surattensis:40.5236,Senna_aversiflora:40.5236,Senna_hookeriana:40.5236,Senna_trianae:40.5236,Senna_lourteigiana:40.5236,Senna_lasseigniana:40.5236,Senna_appendiculata:40.5236,Senna_ellisiae:40.5236,Senna_tropica:40.5236,Senna_tenuifolia:40.5236,Senna_foetidissima:40.5236,Senna_viguierella:40.5236,Senna_rupununiensis:40.5236,Senna_pistaciifolia:40.5236,Senna_cobanensis:40.5236,Senna_smithiana:40.5236,Senna_truncata:40.5236,Senna_subtrijuga:40.5236,Senna_mutisiana:40.5236,Senna_lactea:40.5236,Senna_longiglandulosa:40.5236,Senna_caudata:40.5236,Senna_collicola:40.5236,Senna_floribunda:40.5236,Senna_acuparata:40.5236,Senna_galegifolia:40.5236,Senna_arida:40.5236,Senna_spiniflora:40.5236,Senna_obliqua:40.5236,Senna_guatemalensis:40.5236,Senna_multifoliolata:40.5236,Senna_cruckshanksii:40.5236,Senna_acutisepala:40.5236,Senna_stipulacea:40.5236,Senna_gossweileri:40.5236,Senna_incarnata:40.5236,Senna_fabrisii:40.5236,Senna_trolliiflora:40.5236,Senna_fructicosa:40.5236,Senna_divaricata:40.5236,Senna_pentagonia:40.5236,Senna_aculeata:40.5236,Senna_paraensis:40.5236,Senna_praeterita:40.5236,Senna_spinescens:40.5236,Senna_chrysocarpa:40.5236,Senna_versicolor:40.5236,Senna_bosseri:40.5236,Senna_pachyrrhiza:40.5236,Senna_formosa:40.5236,Senna_weddelliana:40.5236,Senna_durangensis:40.5236,Senna_clavigera:40.5236,Senna_pumilio:40.5236,Senna_harleyi:40.5236,Senna_scandens:40.5236,Senna_trichosepala:40.5236,Senna_angulata:40.5236,Senna_centranthera:40.5236,Senna_cuatrecasasii:40.5236,Senna_latifolia:40.5236,Senna_rigidicaulis:40.5236,Senna_loretensis:40.5236,Senna_sandwithiana:40.5236,Senna_corifolia:40.5236,Senna_santanderensis:40.5236,Senna_singueana:40.5236,Senna_saeri:40.5236,Senna_holosericea:40.5236,Senna_apsidoneura:40.5236,Senna_neglecta:40.5236,Senna_cushina:40.5236,Senna_itatiaiae:40.5236,Senna_brongniartii:40.5236,Senna_urmenetae:40.5236,Senna_aurantia:40.5236,Senna_peralteana:40.5236,Senna_angustisiliqua:40.5236,Senna_viarum:40.5236,Senna_organensis:40.5236,Senna_reniformis:40.5236,Senna_socotrana:40.5236,Senna_cumingii:40.5236,Senna_wurdackii:40.5236,Senna_demissa:40.5236,Senna_benitoensis:40.5236,Senna_talpana:40.5236,Senna_tapajozensis:40.5236,Senna_leiophylla:40.5236,Senna_domingensis:40.5236,Senna_nudicaulis:40.5236,Senna_haughtii:40.5236,Senna_perrieri:40.5236,Senna_humifusa:40.5236,Senna_burkartiana:40.5236,Senna_podocarpa:40.5236,Senna_affinis:40.5236,Senna_confinis:40.5236,Senna_baccarinii:40.5236,Senna_cornigera:40.5236,Senna_viciifolia:40.5236,Senna_suarezensis:40.5236,Senna_stenophylla:40.5236,Senna_punoensis:40.5236,Senna_longiracemosa:40.5236,Senna_pneumatica:40.5236,Senna_huilana:40.5236,Senna_huancabambae:40.5236,Senna_aversifolia:40.5236,Senna_malaspinae:40.5236,Senna_araucarietorum:40.5236,Senna_pilosior:40.5236,Senna_koelziana:40.5236,Senna_cajamarcae:40.5236,Senna_spinigera:40.5236,Senna_mandonii:40.5236,Senna_kuhlmannii:40.5236,Senna_oxyphylla:40.5236,Senna_mensicola:40.5236,Senna_monozyx:40.5236,Senna_anthoxantha:40.5236,Senna_tuhovalyana:40.5236,Senna_rostrata:40.5236,Senna_viminea:40.5236,Senna_sousana:40.5236,Senna_macrophylla:40.5236,Senna_gaudichaudii:40.5236,Senna_multiglandulosa:40.5236,Senna_georgica:40.5236,Senna_ruiziana:40.5236,Senna_ripleyana:40.5236,Senna_davidsonii:40.5236,Senna_roemeriana:40.5236,Senna_leandrii:40.5236,Senna_aymara:40.5236,Senna_racemosa:40.5236,Senna_planitiicola:40.5236,Senna_orcuttii:40.5236,Senna_nana:40.5236,Senna_ankaranensis:40.5236,Senna_ruspolii:40.5236,Senna_gundlachii:40.5236,Senna_aristeguietae:40.5236,Senna_oblongifolia:40.5236,Senna_uncata:40.5236,Senna_intermedia:40.5236,Senna_acanthoclada:40.5236,Senna_vargasii:40.5236,Senna_dardanoi:40.5236,Senna_lechriosperma:40.5236,Senna_nitida:40.5236,Senna_sp._Mada123:40.5236,Senna_huidobriana:40.5236,Senna_sp._Bruneau_1287:40.5236,Senna_sp._RP-2014:40.5236,Senna_amazonica:40.5236,Senna_apocouita:40.5236,Senna_biglandularis:40.5236,Senna_bracteosa:40.5236,Senna_catingae:40.5236,Senna_cearensis:40.5236,Senna_polyphylla_var._polyphylla:40.5236):0.451761,((((((Bauhinia_bracteata:3.056657,Cassia_fistula:3.056657):7.319506,(Cassia_javanica_subsp._nodosa:0.01013,Cassia_roxburghii:0.01013):10.366033):0.234723,Cassia_javanica:10.610886):2.431715,(Cassia_renigera:0.01754,Cassia_grandis:0.01754):13.025061):0.006777,Cassia_marksiana:13.049378):0.010231,((Cassia_abbreviata_subsp._beareana:1.966207,Cassia_abbreviata:1.966207):3.631538,Cassia_afrofistula:5.597745):7.461864,Cassia_spruceana:13.05962,Cassia_sp._PS-2009:13.05962,Cassia_sp._SH-2010:13.05962,Cassia_sp._AMT-2013:13.05962,Cassia_sp._Oliveira_610:13.05962,Cassia_nebularum:13.05962,Cassia_rubriflora:13.05962,Cassia_costata:13.05962,Cassia_stowardii:13.05962,Cassia_pyrenaica:13.05962,Cassia_ferruginea:13.05962,Cassia_setifolia:13.05962,Cassia_miliaris:13.05962,Cassia_purpureovaginata:13.05962,Cassia_pycnostachya:13.05962,Cassia_pilocarina:13.05962,Cassia_leiandra:13.05962,Cassia_mannii:13.05962,Cassia_circinnata:13.05962,Cassia_cladophylla:13.05962,Cassia_retusa:13.05962,Cassia_neurophylla:13.05962,Cassia_ferraria:13.05962,Cassia_eremophila:13.05962,Cassia_chatelainiana:13.05962,Cassia_aldabrensis:13.05962,Cassia_fastuosa:13.05962,Cassia_aubrevillei:13.05962,Cassia_magnifolia:13.05962,Cassia_hippophallus:13.05962,Cassia_sieberiana:13.05962,Cassia_hybr:13.05962,Cassia_brewsteri:13.05962,Cassia_thyrsoidea:13.05962,Cassia_madagascariensis:13.05962,Cassia_latispula:13.05962,Cassia_cardiosperma:13.05962,Cassia_queenslandica:13.05962,Cassia_hintonii:13.05962,Cassia_cowanii:13.05962,Cassia_concinna:13.05962,Cassia_leptophylla:13.05962,Cassia_phyllodinea:13.05962,Cassia_moschata:13.05962,Cassia_monile:13.05962,Cassia_sturtii:13.05962,Cassia_vesicaria:13.05962,Cassia_manicula:13.05962,Cassia_midas:13.05962,Cassia_helmsii:13.05962,Cassia_arereh:13.05962,Cassia_oligophylla:13.05962,Cassia_burttii:13.05962,Cassia_leucocephala:13.05962,Cassia_tomentella:13.05962,Cassia_goniodes:13.05962,Cassia_angolensis:13.05962,Cassia_hamersleyensis:13.05962,Cassia_nemophila:13.05962,Cassia_swartzioides:13.05962,Cassia_luerssenii:13.05962,Cassia_oligoclada:13.05962,Cassia_bakeriana:13.05962,Cassia_curvistyla:13.05962,Cassia_regia:13.05962,Cassia_leptoclada:13.05962,Cassia_pruinosa:13.05962,Cassia_atrata:13.05962,Cassia_cuthbertsonii:13.05962,Cassia_charlesiana:13.05962,Cassia_harneyi:13.05962,Cassia_desolata:13.05962,Cassia_nealiae:13.05962,Cassia_johannae:13.05962,Cassia_psilocarpa:13.05962,Cassia_sp._MVSP-2015:13.05962,Cassia_sulfurea:13.05962,Cassia_artensis:13.05962,Cassia_fikifiki:13.05962,Cassia_georgica:13.05962,Cassia_lancangensis:13.05962,Cassia_mystacicarpa:13.05962,Cassia_tagera:13.05962):27.915743):2.104962,((Melanoxylon_brauna:21.27058,Recordoxylon_speciosum:21.27058):8.415202,Batesia_floribunda:29.685781):13.394531):0.00744,Vouacapoua_macropetala:43.087753):4.276669,(((Haematoxylum_campechianum:4.663009,Haematoxylum_brasiletto:4.663009):27.214674,Haematoxylum_dinteri:31.877684,Haematoxylum_boreale:31.8777):14.095765,Pterogyne_nitens:45.97345):1.390974):3.335394,Mezoneuron_benthamianum:50.69982,Mezoneuron_hymenocarpum:50.69982,Mezoneuron_cucullatum:50.69982,Mezoneuron_sumatranum:50.69982,Mezoneuron_deverdianum:50.69982,Mezoneuron_sp._Pullen_7619:50.69982,Mezoneuron_erythrocarpum:50.69982,Mezoneuron_nitens:50.69982):7.403068,((((Gleditsia_triacanthos:5.844853,Gleditsia_sinensis:5.844853,Gleditsia_australis:5.84486,Gleditsia_amorphoides:5.84486,Gleditsia_aquatica:5.84486,Gleditsia_fera:5.84486,Gleditsia_caspica:5.84486,Gleditsia_delavayi:5.84486,Gleditsia_microphylla:5.84486,Gleditsia_rolfei:5.84486,Gleditsia_pachycarpa:5.84486,Gleditsia_macracantha:5.84486,Gleditsia_assamica:5.84486,Gleditsia_texana:5.84486,Gleditsia_ferox:5.84486,Gleditsia_japonica_var._velutina:5.84486):14.458561,Umtiza_listeriana:20.303415):12.486615,Arcoa_gonavensis:32.79003):2.15712,((Tetrapterocarpon_geayi:22.758753,Acrocarpus_fraxinifolius:22.758753):2.131471,(Ceratonia_siliqua:12.445112,Ceratonia_oreothauma:12.445122):12.445112):10.056926):23.155735,Acacia_incurva:58.10289,Acacia_cincinnata:58.10289,Acacia_spondylophylla:58.10289,Acacia_microcarpa:58.10289,Acacia_heterophylla:58.10289,Acacia_suma:58.10289,Acacia_caraniana:58.10289,Acacia_pataczekii:58.10289,Acacia_dallachiana:58.10289,Acacia_oxycedrus:58.10289,Acacia_riceana:58.10289,Acacia_leptoclada:58.10289,Acacia_brunioides:58.10289,Acacia_chrysella:58.10289,Acacia_flagelliformis:58.10289,Acacia_idiomorpha:58.10289,Acacia_sp._EEH-2012:58.10289,Acacia_inaequiloba:58.10289,Acacia_leptalea:58.10289,Acacia_sp._AMT-2013:58.10289,Acacia_frigescens:58.10289,Acacia_ehrenbergiana:58.10289,Acacia_hamulosa:58.10289,Acacia_roigii:58.10289,Acacia_globulifera:58.10289,Acacia_glaucocaesia:58.10289,Acacia_sp._99/0912:58.10289,Acacia_simplex:58.10289,Acacia_clandullensis:58.10289,Acacia_deficiens:58.10289,Acacia_startii:58.10289,Acacia_recurvata:58.10289,Acacia_froggattii:58.10289,Acacia_wickhamii:58.10289,Acacia_burbidgeae:58.10289,Acacia_spinosissima:58.10289,Acacia_atopa:58.10289,Acacia_helicophylla:58.10289,Acacia_newbeyi:58.10289,Acacia_volubilis:58.10289,Acacia_kydrensis:58.10289,Acacia_williamsonii:58.10289,Acacia_polhillii:58.10289,Acacia_pilligaensis:58.10289,Acacia_glutinosissima:58.10289,Acacia_meiantha:58.10289,Acacia_tuberculata:58.10289,Acacia_quadrimarginea:58.10289,Acacia_nivea:58.10289,Acacia_gordonii:58.10289,Acacia_ephedroides:58.10289,Acacia_microneura:58.10289,Acacia_praetermissa:58.10289,Acacia_amanda:58.10289,Acacia_stellaticeps:58.10289,Acacia_zatrichota:58.10289,Acacia_luteola:58.10289,Acacia_lentiginea:58.10289,Acacia_floydii:58.10289,Acacia_ferocior:58.10289,Acacia_humifusa:58.10289,Acacia_lucasii:58.10289,Acacia_saxicola:58.10289,Acacia_forrestiana:58.10289,Acacia_lanigera:58.10289,Acacia_helmsiana:58.10289,Acacia_pulviniformis:58.10289,Acacia_shirleyi:58.10289,Acacia_roycei:58.10289,Acacia_pinguifolia:58.10289,Acacia_malloclada:58.10289,Acacia_levata:58.10289,Acacia_undosa:58.10289,Acacia_trulliformis:58.10289,Acacia_dorsenna:58.10289,Acacia_laricina:58.10289,Acacia_hippuroides:58.10289,Acacia_drewiana:58.10289,Acacia_pycnocephala:58.10289,Acacia_lazaridis:58.10289,Acacia_triptycha:58.10289,Acacia_argyrotricha:58.10289,Acacia_hybr:58.10289,Acacia_rigescens:58.10289,Acacia_horridula:58.10289,Acacia_ulicina:58.10289,Acacia_euthyphylla:58.10289,Acacia_forsythii:58.10289,Acacia_scapelliformis:58.10289,Acacia_vittata:58.10289,Acacia_nesophila:58.10289,Acacia_cuneifolia:58.10289,Acacia_kerryana:58.10289,Acacia_steedmanii:58.10289,Acacia_kalgoorliensis:58.10289,Acacia_richardsii:58.10289,Acacia_amputata:58.10289,Acacia_resinicostata:58.10289,Acacia_filamentosa:58.10289,Acacia_maxwellii:58.10289,Acacia_veronica:58.10289,Acacia_stipulosa:58.10289,Acacia_costiniana:58.10289,Acacia_plicata:58.10289,Acacia_retrorsa:58.10289,Acacia_hispidula:58.10289,Acacia_hockingsii:58.10289,Acacia_oraria:58.10289,Acacia_duriuscula:58.10289,Acacia_aristulata:58.10289,Acacia_linarioides:58.10289,Acacia_lasiocarpa:58.10289,Acacia_ericksoniae:58.10289,Acacia_glandulicarpa:58.10289,Acacia_subcaerulea:58.10289,Acacia_merrallii:58.10289,Acacia_tolmerensis:58.10289,Acacia_chrysochaeta:58.10289,Acacia_unifissilis:58.10289,Acacia_gunnii:58.10289,Acacia_desertorum:58.10289,Acacia_rendlei:58.10289,Acacia_awestoniana:58.10289,Acacia_manipularis:58.10289,Acacia_preissiana:58.10289,Acacia_everistii:58.10289,Acacia_ampliata:58.10289,Acacia_asepala:58.10289,Acacia_unguicula:58.10289,Acacia_crassuloides:58.10289,Acacia_burrowii:58.10289,Acacia_incongesta:58.10289,Acacia_exocarpoides:58.10289,Acacia_kenneallyi:58.10289,Acacia_amentifera:58.10289,Acacia_rupicola:58.10289,Acacia_bellula:58.10289,Acacia_galioides:58.10289,Acacia_consanguinea:58.10289,Acacia_xerophila:58.10289,Acacia_sphaerostachya:58.10289,Acacia_orbifolia:58.10289,Acacia_flavipila:58.10289,Acacia_demissa:58.10289,Acacia_epedunculata:58.10289,Acacia_kettlewelliae:58.10289,Acacia_symonii:58.10289,Acacia_formidabilis:58.10289,Acacia_sozkiana:58.10289,Acacia_evenulosa:58.10289,Acacia_juncifolia:58.10289,Acacia_lacertensis:58.10289,Acacia_cowaniana:58.10289,Acacia_pelophila:58.10289,Acacia_dilatata:58.10289,Acacia_intricata:58.10289,Acacia_mimula:58.10289,Acacia_leichhardtii:58.10289,Acacia_disticha:58.10289,Acacia_fleckeri:58.10289,Acacia_gibbosa:58.10289,Acacia_mutabilis:58.10289,Acacia_littorea:58.10289,Acacia_leptostachya:58.10289,Acacia_georgensis:58.10289,Senegalia_intsia:58.10289,Acacia_cochlocarpa:58.10289,Acacia_praemorsa:58.10289,Acacia_ophiolithica:58.10289,Acacia_carens:58.10289,Acacia_sertiformis:58.10289,Acacia_moirii:58.10289,Acacia_densiflora:58.10289,Acacia_echinula:58.10289,Acacia_plumosa:58.10289,Acacia_trinalis:58.10289,Acacia_poliochroa:58.10289,Acacia_uncinella:58.10289,Acacia_prismifolia:58.10289,Acacia_mitodes:58.10289,Acacia_cerastes:58.10289,Acacia_tayloriana:58.10289,Acacia_racospermoides:58.10289,Acacia_brownii:58.10289,Acacia_botrydion:58.10289,Acacia_improcera:58.10289,Acacia_scalena:58.10289,Acacia_johnsonii:58.10289,Acacia_arafurica:58.10289,Acacia_truncata:58.10289,Acacia_barakulensis:58.10289,Acacia_singula:58.10289,Acacia_quadrilateralis:58.10289,Acacia_brumalis:58.10289,Acacia_torticarpa:58.10289,Acacia_pritzeliana:58.10289,Acacia_lanei:58.10289,Acacia_purpureopetala:58.10289,Acacia_spania:58.10289,Acacia_scalpelliformis:58.10289,Acacia_calcarata:58.10289,Acacia_resinimarginea:58.10289,Acacia_obesa:58.10289,Acacia_subternata:58.10289,Acacia_delicatula:58.10289,Acacia_ptychoclada:58.10289,Acacia_eremophila:58.10289,Acacia_teretifolia:58.10289,Acacia_rhodoxylon:58.10289,Acacia_gloeotricha:58.10289,Acacia_diaphana:58.10289,Acacia_divergens:58.10289,Acacia_depressa:58.10289,Acacia_grayana:58.10289,Acacia_difformis:58.10289,Acacia_imparilis:58.10289,Acacia_latifolia:58.10289,Acacia_leprosa:58.10289,Acacia_sciophanes:58.10289,Acacia_hadrophylla:58.10289,Acacia_wardellii:58.10289,Acacia_longiphyllodinea:58.10289,Acacia_octonervia:58.10289,Acacia_benthamii:58.10289,Acacia_pachyceras:58.10289,Acacia_lanceolata:58.10289,Acacia_wilcoxii:58.10289,Acacia_meiosperma:58.10289,Acacia_leptophleba:58.10289,Acacia_imitans:58.10289,Acacia_convallium:58.10289,Acacia_tratmaniana:58.10289,Acacia_warramaba:58.10289,Acacia_anomala:58.10289,Acacia_spilleriana:58.10289,Acacia_rothii:58.10289,Acacia_crispula:58.10289,Acacia_tetraptera:58.10289,Acacia_sorophylla:58.10289,Acacia_quinquenervia:58.10289,Acacia_pachyphylla:58.10289,Acacia_wilsonii:58.10289,Acacia_aculeiformis:58.10289,Acacia_kimberleyensis:58.10289,Acacia_daviesioides:58.10289,Acacia_conniana:58.10289,Acacia_pharangites:58.10289,Acacia_alleniana:58.10289,Acacia_cracentis:58.10289,Acacia_diaphyllodinea:58.10289,Acacia_concolorans:58.10289,Acacia_vincentii:58.10289,Acacia_calyculata:58.10289,Acacia_quadrisulcata:58.10289,Acacia_tetraneura:58.10289,Acacia_sphenophylla:58.10289,Acacia_insolita:58.10289,Acacia_dacrydioides:58.10289,Acacia_stricta:58.10289,Acacia_subporosa:58.10289,Acacia_ascendens:58.10289,Acacia_echinuliflora:58.10289,Acacia_adenogonia:58.10289,Acacia_puncticulata:58.10289,Acacia_chrysopoda:58.10289,Acacia_restiacea:58.10289,Acacia_johannis:58.10289,Acacia_durabilis:58.10289,Acacia_trigonophylla:58.10289,Acacia_pusilla:58.10289,Acacia_whitei:58.10289,Acacia_cylindrica:58.10289,Acacia_semirigida:58.10289,Acacia_pinguiculosa:58.10289,Acacia_daweana:58.10289,Acacia_jackesiana:58.10289,Acacia_whibleyana:58.10289,Acacia_cummingiana:58.10289,Acacia_gracilifolia:58.10289,Acacia_squamata:58.10289,Acacia_sphacelata:58.10289,Acacia_lullfitziorum:58.10289,Acacia_quornensis:58.10289,Acacia_orthotricha:58.10289,Acacia_grisea:58.10289,Acacia_ammophila:58.10289,Acacia_inops:58.10289,Acacia_pubirhachis:58.10289,Acacia_ommatosperma:58.10289,Acacia_trineura:58.10289,Acacia_kingiana:58.10289,Acacia_kochii:58.10289,Acacia_speckii:58.10289,Acacia_profusa:58.10289,Acacia_ridleyana:58.10289,Acacia_holotricha:58.10289,Acacia_minutifolia:58.10289,Acacia_uncifera:58.10289,Acacia_incanicarpa:58.10289,Acacia_matthewii:58.10289,Acacia_sessilis:58.10289,Acacia_crassistipula:58.10289,Acacia_ligustrina:58.10289,Acacia_hyaloneura:58.10289,Acacia_dissona:58.10289,Acacia_ingrata:58.10289,Acacia_trinervata:58.10289,Acacia_stenoptera:58.10289,Acacia_phasmoides:58.10289,Acacia_inamabilis:58.10289,Acacia_sublanata:58.10289,Acacia_ruppii:58.10289,Acacia_conjunctifolia:58.10289,Acacia_scleroclada:58.10289,Acacia_scopulorum:58.10289,Acacia_chamaeleon:58.10289,Acacia_lobulata:58.10289,Acacia_lunata:58.10289,Acacia_dentifera:58.10289,Acacia_hemignosta:58.10289,Acacia_flabellifolia:58.10289,Acacia_wiseana:58.10289,Acacia_wetarensis:58.10289,Acacia_sulcata:58.10289,Acacia_crombiei:58.10289,Acacia_armillata:58.10289,Acacia_graniticola:58.10289,Acacia_effusa:58.10289,Acacia_islana:58.10289,Acacia_ensifolia:58.10289,Acacia_filifolia:58.10289,Acacia_resinistipulea:58.10289,Acacia_fauntleroyi:58.10289,Acacia_granitica:58.10289,Acacia_solenota:58.10289,Acacia_asparagoides:58.10289,Acacia_koaia:58.10289,Acacia_bynoeana:58.10289,Acacia_repens:58.10289,Acacia_undulifolia:58.10289,Acacia_filipes:58.10289,Acacia_longipedunculata:58.10289,Acacia_arbiana:58.10289,Acacia_kelleri:58.10289,Acacia_nigripilosa:58.10289,Acacia_galeata:58.10289,Acacia_crenulata:58.10289,Acacia_uliginosa:58.10289,Acacia_paula:58.10289,Acacia_urophylla:58.10289,Acacia_gilesiana:58.10289,Acacia_papulosa:58.10289,Acacia_menabeensis:58.10289,Acacia_hendersonii:58.10289,Acacia_leptoloba:58.10289,Acacia_polystachya:58.10289,Acacia_sedifolia:58.10289,Acacia_laccata:58.10289,Acacia_smeringa:58.10289,Acacia_flocktoniae:58.10289,Acacia_nitidula:58.10289,Acacia_leptospermoides:58.10289,Acacia_tenuior:58.10289,Acacia_intorta:58.10289,Acacia_pachypoda:58.10289,Acacia_dura:58.10289,Acacia_lirellata:58.10289,Acacia_mimica:58.10289,Acacia_guymeri:58.10289,Acacia_auripila:58.10289,Acacia_polifolia:58.10289,Acacia_capillaris:58.10289,Acacia_dietrichiana:58.10289,Acacia_plautella:58.10289,Acacia_megacephala:58.10289,Acacia_diminuta:58.10289,Acacia_homaloclada:58.10289,Acacia_eremaea:58.10289,Acacia_dermatophylla:58.10289,Acacia_subracemosa:58.10289,Acacia_eremophiloides:58.10289,Acacia_blaxellii:58.10289,Acacia_multistipulosa:58.10289,Acacia_barbinervis:58.10289,Acacia_nodiflora:58.10289,Acacia_cataractae:58.10289,Acacia_palustris:58.10289,Acacia_polyadenia:58.10289,Acacia_handonis:58.10289,Acacia_lachnophylla:58.10289,Acacia_richii:58.10289,Acacia_abrupta:58.10289,Acacia_tetragonocarpa:58.10289,Acacia_caesariata:58.10289,Acacia_obovata:58.10289,Acacia_ericifolia:58.10289,Acacia_sericocarpa:58.10289,Acacia_mooreana:58.10289,Acacia_deflexa:58.10289,Acacia_deuteroneura:58.10289,Acacia_merinthophora:58.10289,Acacia_oligoneura:58.10289,Acacia_ulicifolia:58.10289,Acacia_comans:58.10289,Acacia_setulifera:58.10289,Acacia_erioclada:58.10289,Acacia_chalkeri:58.10289,Acacia_jasperensis:58.10289,Acacia_truculenta:58.10289,Acacia_leptopetala:58.10289,Acacia_obliquinervea:58.10289,Acacia_subtilinervis:58.10289,Acacia_microcalyx:58.10289,Acacia_phaeocalyx:58.10289,Acacia_donaldsonii:58.10289,Acacia_rostellata:58.10289,Acacia_erinacea:58.10289,Acacia_amoena:58.10289,Acacia_farinosa:58.10289,Acacia_cassicula:58.10289,Acacia_chapmanii:58.10289,Acacia_castanostegia:58.10289,Acacia_legnota:58.10289,Acacia_deltoidea:58.10289,Acacia_chippendalei:58.10289,Acacia_phlebocarpa:58.10289,Acacia_subflexuosa:58.10289,Acacia_xanthocarpa:58.10289,Acacia_heteroneura:58.10289,Acacia_websteri:58.10289,Acacia_piligera:58.10289,Acacia_signata:58.10289,Acacia_loxophylla:58.10289,Acacia_varia:58.10289,Acacia_ramiflora:58.10289,Acacia_hirta:58.10289,Acacia_mathuataensis:58.10289,Acacia_limbata:58.10289,Acacia_acellerata:58.10289,Acacia_hubbardiana:58.10289,Acacia_flavescens:58.10289,Acacia_megalantha:58.10289,Acacia_resinosa:58.10289,Acacia_lanuginophylla:58.10289,Acacia_gracilenta:58.10289,Acacia_caerulescens:58.10289,Acacia_tetanophylla:58.10289,Acacia_dielsii:58.10289,Acacia_vassalii:58.10289,Acacia_isoneura:58.10289,Acacia_sericata:58.10289,Acacia_sp._Mada93:58.10289,Acacia_cf._aneura_Pilbara:58.10289,Acacia_macraneura:58.10289,Acacia_linophylla:58.10289,Acacia_fuscaneura:58.10289,Acacia_peregrinalis:58.10289,Acacia_pteraneura:58.10289,Acacia_cf._aneura_Blue_Mulga:58.10289,Acacia_semperflorens:58.10289,Acacia_proxima:58.10289,Acacia_sp._Abbott_9233:58.10289,Acacia_kauaiensis:58.10289,Acacia_sp._KYUM-2014:58.10289,Acacia_sp._MR-2013:58.10289,Acacia_sp._K_MR-2013:58.10289,Acacia_beadleana:58.10289,Acacia_sp._CO-2014:58.10289,Acacia_daphnifolia:58.10289,Acacia_effusifolia:58.10289,Acacia_johnwoodii:58.10289,Acacia_abbatiana:58.10289,Acacia_adjutrices:58.10289,Acacia_alaticaulis:58.10289,Acacia_anarthros:58.10289,Acacia_anastomosa:58.10289,Acacia_anserina:58.10289,Acacia_aptaneura:58.10289,Acacia_argentina:58.10289,Acacia_barrettiorum:58.10289,Acacia_bartlei:58.10289,Acacia_besleyi:58.10289,Acacia_burdekensis:58.10289,Acacia_burrana:58.10289,Acacia_burrowsiana:58.10289,Acacia_caesaneura:58.10289,Acacia_calligera:58.10289,Acacia_camptocarpa:58.10289,Acacia_centrinervia:58.10289,Acacia_cibaria:58.10289,Acacia_claviseta:58.10289,Acacia_coatesii:58.10289,Acacia_cockertoniana:58.10289,Acacia_collegialis:58.10289,Acacia_cretacea:58.10289,Acacia_curryana:58.10289,Acacia_cyclocarpa:58.10289,Acacia_daviesii:58.10289,Acacia_derwentiana:58.10289,Acacia_diastemata:58.10289,Acacia_dictyocarpa:58.10289,Acacia_dilloniorum:58.10289,Acacia_dimorpha:58.10289,Acacia_dissimilis:58.10289,Acacia_doreta:58.10289,Acacia_equisetifolia:58.10289,Acacia_esterhaziae:58.10289,Acacia_exigua:58.10289,Acacia_exudans:58.10289,Acacia_flexuosa:58.10289,Acacia_fodinalis:58.10289,Acacia_fraternalis:58.10289,Acacia_gibsonii:58.10289,Acacia_graciliformis:58.10289,Acacia_haematites:58.10289,Acacia_homalophylla:58.10289,Acacia_incognita:58.10289,Acacia_incurvaneura:58.10289,Acacia_inermis:58.10289,Acacia_infecunda:58.10289,Acacia_inophloia:58.10289,Acacia_keigheryi:58.10289,Acacia_kulinensis:58.10289,Acacia_kulnurensis:58.10289,Acacia_lapidosa:58.10289,Acacia_latior:58.10289,Acacia_lauta:58.10289,Acacia_leeuweniana:58.10289,Acacia_lumholtzii:58.10289,Acacia_mackenziei:58.10289,Acacia_mariae:58.10289,Acacia_mcnuttiana:58.10289,Acacia_media:58.10289,Acacia_microcybe:58.10289,Acacia_minniritchi:58.10289,Acacia_minuta:58.10289,Acacia_minutissima:58.10289,Acacia_mulganeura:58.10289,Acacia_muriculata:58.10289,Acacia_nanopravissima:58.10289,Acacia_neobrachycarpa:58.10289,Acacia_neorigida:58.10289,Acacia_obtriangularis:58.10289,Acacia_orthotropica:58.10289,Acacia_parkerae:58.10289,Acacia_perpusilla:58.10289,Acacia_petricola:58.10289,Acacia_phacelia:58.10289,Acacia_prolata:58.10289,Acacia_provincialis:58.10289,Acacia_robeorum:58.10289,Acacia_robiniae:58.10289,Acacia_rostriformis:58.10289,Acacia_rubricaulis:58.10289,Acacia_rubricola:58.10289,Acacia_scabra:58.10289,Acacia_seclusa:58.10289,Acacia_serpentinicola:58.10289,Acacia_shapelleae:58.10289,Acacia_sibirica:58.10289,Acacia_simmonsiana:58.10289,Acacia_spectra:58.10289,Acacia_splendens:58.10289,Acacia_spooneri:58.10289,Acacia_sporadica:58.10289,Acacia_stictophylla:58.10289,Acacia_striata:58.10289,Acacia_subcontorta:58.10289,Acacia_subglauca:58.10289,Acacia_subtiliformis:58.10289,Acacia_synantha:58.10289,Acacia_synoria:58.10289,Acacia_tabula:58.10289,Acacia_thieleana:58.10289,Acacia_thoma:58.10289,Acacia_tingoorensis:58.10289,Acacia_toondulya:58.10289,Acacia_torringtonensis:58.10289,Acacia_trudgeniana:58.10289,Acacia_uncifolia:58.10289,Acacia_varians:58.10289,Acacia_viscifolia:58.10289,Acacia_walkeri:58.10289,Acacia_webbii:58.10289,Acacia_williamsiana:58.10289,Acacia_willingii:58.10289,Acacia_yalwalensis:58.10289,Acacia_×giraffae:58.10289,Senegalia_cinerea:58.10289,Acacia_megaladena_var._garrettii:58.10289,Acacia_sclerosperma_subsp._sclerosperma:58.10289,Acacia_stereophylla_var._stereophylla:58.10289,Acacia_yorkrakinensis_subsp._acrita:58.10289):19.860271,(Sympetalandra_unijuga:38.981335,Sympetalandra_schmutzii:38.981335,Sympetalandra_densiflora:38.981335,Sympetalandra_borneensis:38.981335,Sympetalandra_hildebrandii:38.981335)Sympetalandra:38.981335):3.314125,((((((((Dialium_schlechteri:5.670455,Dialium_guianense:5.670455):5.962252,Dialium_cochinchinense:11.632707,Dialium_dinklagei:11.63271,Dialium_guineense:11.63271,Dialium_sp._Breteler_15249:11.63271,Dialium_lopense:11.63271,Dialium_tessmannii:11.63271,Dialium_sp._McKey_C91-11:11.63271,Dialium_angolense:11.63271,Dialium_eurysepalum:11.63271,Dialium_corbisieri:11.63271,Dialium_indum:11.63271,Dialium_pachyphyllum:11.63271,Dialium_pobeguinii:11.63271,Dialium_pentandrum:11.63271,Dialium_excelsum:11.63271,Dialium_unifoliolatum:11.63271,Dialium_polyanthum:11.63271,Dialium_kunstleri:11.63271,Dialium_soyauxii:11.63271,Dialium_quinquepetalum:11.63271,Dialium_reygaertii:11.63271,Dialium_englerianum:11.63271,Dialium_bipindense:11.63271,Dialium_holtzii:11.63271,Dialium_hexasepalum:11.63271,Dialium_gossweileri:11.63271,Dialium_densiflorum:11.63271,Dialium_aubrevillei:11.63271,Dialium_platysepalum:11.63271,Dialium_hydnocarpoides:11.63271,Dialium_procerum:11.63271,Dialium_kasaiense:11.63271,Dialium_madagascariense:11.63271,Dialium_ovoideum:11.63271,Dialium_travancoricum:11.63271,Dialium_occidentale:11.63271,Dialium_orientale:11.63271,Dialium_zenkeri:11.63271,Dialium_sp._2_OH-2013:11.63271,Dialium_sp._PM5254:11.63271,Dialium_sp._PM5436:11.63271,Dialium_sp._MPADN0244:11.63271,Dialium_poggei:11.63271,Dialium_latifolium:11.63271,Dialium_graciliflorum:11.63271):3.842847,Dicorynia_guianensis:15.475554):2.92368,(Distemonanthus_benthamianus:5.123393,Apuleia_leiocarpa:5.123393):13.275841):2.803898,(Zenia_insignis:19.268425,(Martiodendron_parviflorum:9.6342125,Martiodendron_mediterraneum:9.6342125,Martiodendron_excelsum:9.6342125,Martiodendron_elatum:9.6342125,Martiodendron_fluminense:9.6342125):9.6342125):1.934707):3.127539,((Eligmocarpus_cynometroides:14.823907,(Baudouinia_fluggeiformis:7.4119534,Baudouinia_sp._Razafitsalama_941:7.4119534,Baudouinia_louvelii:7.4119534,Baudouinia_rouxevillei:7.4119534,Baudouinia_orientalis:7.4119534,Baudouinia_capuronii:7.4119534,Baudouinia_sollyaeformis:7.4119534):7.4119534):8.133795,Mendoravia_dumaziana:22.957703):1.372969):0.011983,((Petalostylis_labicheoides:15.121978,(Labichea_punctata:7.560989,Labichea_cassioides:7.560989,Labichea_nitida:7.560989,Labichea_rupestris:7.560989,Labichea_brassii:7.560989,Labichea_stellata:7.560989,Labichea_buettneriana:7.560989,Labichea_digitata:7.560989,Labichea_deserticola:7.560989,Labichea_teretifolia:7.560989,Labichea_obtrullata:7.560989,Labichea_saxicola:7.560989,Labichea_lanceolata:7.560989,Labichea_eremaea:7.560989):7.560989):1.463859,(Storckiella_australiensis:8.292918,Storckiella_vitiensis:8.292918,Storckiella_neocaledonica:8.292918,Storckiella_comptonii:8.292918):8.292918):7.756817):11.655914,Poeppigia_procera:35.99857):45.278713):2.749133,((((((((((((((((Bauhinia_grevei:1.501216,Bauhinia_podopetala:1.501216):0.013481,Bauhinia_porosa:1.514698):0.399435,(Bauhinia_hildebrandtii:1.662582,Bauhinia_brevicalyx:1.662582):0.251551):0.269506,Bauhinia_madagascariensis:2.183639):0.700762,((Bauhinia_xerophyta:0.915309,Bauhinia_grandidieri:0.915309):0.207176,Bauhinia_morondavensis:1.122485):1.761916):0.430286,Bauhinia_monandra:3.314688):3.535203,((((Bauhinia_tomentosa:1.765393,Bauhinia_kalantha:1.765393):0.375728,Bauhinia_taitensis:2.141121):2.010788,Bauhinia_natalensis:4.151909):1.930215,Bauhinia_viridescens:6.082125):0.767766):4.140001,(((((((((Phanera_phoenicea:1.133005,Phanera_saigonensis:1.133005):0.132097,Phanera_variegata:1.265103):0.198072,Bauhinia_purpurea:1.463175):1.33451,Bauhinia_galpinii:2.797685):1.650116,(Bauhinia_blakeana:3.947545,Bauhinia_pottsii:3.947545):0.500256):4.417545,((Bauhinia_mendoncae:1.134672,Bauhinia_petersiana:1.134672):0.028394,Bauhinia_micrantha:1.163066):7.70228):0.456377,Bauhinia_glauca:9.321724):0.213854,(Bauhinia_rufescens:1.536662,Bauhinia_racemosa:1.536662):7.998916):1.244288,Bauhinia_brachycarpa:10.779866):0.210026):1.816962,((((((((Bauhinia_aculeata:2.30371,Bauhinia_acreana:2.30371):0.488317,Bauhinia_mollis:2.792027):0.46251,Bauhinia_pentandra:3.254538):0.012119,((Bauhinia_bauhinioides:0.812012,Bauhinia_corniculata:0.812012):1.632754,Bauhinia_pauletia:2.444766):0.821891):0.044446,Bauhinia_forficata:3.311103):0.888729,(Bauhinia_pulchella:1.727554,Bauhinia_ungulata:1.727554):2.472278):2.659886,((((Bauhinia_cookii:3.131185,Bauhinia_seminarioi:3.131185):0.03757,Bauhinia_weberbaueri:3.168755):0.008599,Bauhinia_picta:3.177354):1.021111,Bauhinia_seleriana:4.198465):2.661252):0.374903,((((((Bauhinia_pringlei:1.83323,Bauhinia_lunarioides:1.83323):0.023661,Bauhinia_subclavata:1.856891):0.153342,Bauhinia_macranthera:2.010234):0.005668,Bauhinia_andrieuxii:2.015902):0.20213,(Bauhinia_ramosissima:2.196034,Bauhinia_dipetala:2.196034):0.021998):1.290193,Bauhinia_jenningsii:3.508225):3.726396):5.572234):11.428052,(Piliostigma_thonningii:12.117453,Piliostigma_reticulatum:12.117463,Piliostigma_malabaricum:12.117463):12.117453):0.309133,Brenierea_insignis:24.544039):2.080467,Griffonia_physocarpa:26.624504):0.756162,((((((((((((Bauhinia_championii:5.186288,Phanera_touranensis:5.186288):1.302262,(Bauhinia_yunnanensis:0.019479,Bauhinia_corymbosa:0.019479):6.46907):1.309886,((Phanera_vahlii:3.755909,Phanera_aureifolia:3.755909):1.533988,Phanera_ornata:5.289897):2.508539):1.270231,(Bauhinia_penicilliloba:3.162578,Phanera_scandens:3.162578):5.906088):0.012109,(Bauhinia_lorantha:1.732633,Phanera_nervosa:1.732633):7.348143):0.523129,Phanera_bidentata:9.603905):2.918829,(((((Lysiphyllum_carronii:0.244266,Lysiphyllum_hookeri:0.244266):0.017526,Bauhinia_binata:0.261792):0.381553,Lysiphyllum_cunninghamii:0.643345):0.008806,Lysiphyllum_gilvum:0.652151):2.719434,Lysiphyllum_winitii:3.371586):9.151148):0.804058,Phanera_flexuosa:13.326792):0.993966,Barklya_syringifolia:14.320758):0.005747,((((Phanera_guianensis:1.66327,Schnella_outimouta:1.66327):3.8501,Schnella_pterocalyx:5.51337,Schnella_siqueirae:5.51337,Schnella_maximiliani:5.51337,Schnella_erythrantha:5.51337,Schnella_microstachya:5.51337):1.095809,(Phanera_glabra:3.361822,Bauhinia_hymenaeifolia:3.361822):3.247357):3.288463,Bauhinia_apertilobata:9.897642):4.428862):4.73275,Bauhinia_forficata_subsp._pruinosa:19.059256):0.074415,((Tylosema_fassoglense:1.869017,Tylosema_esculentum:1.869017):3.178333,Tylosema_argentea:5.04735,Tylosema_humifusa:5.04734,Tylosema_dayae:5.04734,Tylosema_nigerrimum:5.04734,Tylosema_ronquisti:5.04734):14.08632):8.246997,Phanera_aurea:27.38066,Phanera_carcinophylla:27.38066,Phanera_semibifida:27.38066,Phanera_paucinervata:27.38066,Phanera_integrifolia:27.38066,Phanera_kockiana:27.38066,Phanera_pyrrhoclada:27.38066,Phanera_coccinea:27.38066,Phanera_khasiana:27.38066,Phanera_cupreonitens:27.38066,Phanera_kunthiana:27.38066,Phanera_cf._touranensis_Du_et_al._HNK2335/CS13:27.38066,Phanera_harmsiana:27.38066,Phanera_lakhonensis:27.38066,Phanera_rubrovillosa:27.38066,Phanera_sp._CS-2015:27.38066,Phanera_sp._Du_et_al._HNK3467/CS55:27.38066,Bauhinia_variegata_var._candida:27.38066,Bauhinia_scandens_var._horsfieldii:27.38066):2.071011,((((((Cercis_gigantea:0.905275,Cercis_racemosa:0.905275):0.725054,Cercis_glabra:1.630329):0.361304,Cercis_chinensis:1.991633):1.415452,((Cercis_siliquastrum:2.325047,(Cercis_occidentalis:1.1625235,Cercis_siliquastrum_subsp._siliquastrum:1.1625335):1.1625235):0.011016,Cercis_canadensis:2.336063):1.071022):1.057531,Cercis_chingii:4.464616):21.73979,(Adenolobus_garipensis:4.896434,Adenolobus_pechuelii:4.896434):21.307974):3.247271):21.431026,Bauhinia_longicuspis:50.882706):33.10875,Duparquetia_orchidacea:83.991455):0.034959,Bauhinia_sp._MAG-2009:84.02641,Bauhinia_sp._Li_and_Huang_5:84.02641,Bauhinia_sp._PS-2009:84.02641,Bauhinia_aff._didyma_Wang_5:84.02641,Bauhinia_clemensiorum:84.02641,Bauhinia_didyma:84.02641,Bauhinia_pinheiroi:84.02641,Bauhinia_strychnifolia:84.02641,Bauhinia_strychnoidea:84.02641,Bauhinia_roxburghiana:84.02641,Bauhinia_chapulhuacania:84.02641,Bauhinia_japonica:84.02641,Bauhinia_subrotundifolia:84.02641,Bauhinia_sp._Doyle_s.n.:84.02641,Bauhinia_cheilantha:84.02641,Bauhinia_sp._CS-2009:84.02641,Bauhinia_bohniana:84.02641,Bauhinia_sp._Pennington_786:84.02641,Bauhinia_acuminata:84.02641,Bauhinia_sp._cult-MSU:84.02641,Bauhinia_longistipes:84.02641,Bauhinia_hainanensis:84.02641,Bauhinia_flava:84.02641,Bauhinia_longipedicellata:84.02641,Bauhinia_hybr:84.02641,Bauhinia_tessmannii:84.02641,Bauhinia_caloneura:84.02641,Bauhinia_coronata:84.02641,Bauhinia_flagelliflora:84.02641,Bauhinia_posthumi:84.02641,Bauhinia_platypetala:84.02641,Bauhinia_burbidgei:84.02641,Bauhinia_glabrifolia:84.02641,Bauhinia_pulla:84.02641,Bauhinia_involucrans:84.02641,Bauhinia_herrerae:84.02641,Bauhinia_fabrilis:84.02641,Bauhinia_urbaniana:84.02641,Bauhinia_chalkos:84.02641,Bauhinia_richardiana:84.02641,Bauhinia_baina:84.02641,Bauhinia_accrescens:84.02641,Bauhinia_goyazensis:84.02641,Bauhinia_similis:84.02641,Bauhinia_hirsutiflora:84.02641,Bauhinia_aromatica:84.02641,Bauhinia_rutilans:84.02641,Bauhinia_argentinensis:84.02641,Bauhinia_leptantha:84.02641,Bauhinia_hirsuta:84.02641,Bauhinia_gracillima:84.02641,Bauhinia_decandra:84.02641,Bauhinia_hagenbeckii:84.02641,Bauhinia_campanulata:84.02641,Bauhinia_foraminifera:84.02641,Bauhinia_chalcophylla:84.02641,Bauhinia_ampla:84.02641,Bauhinia_merrilliana:84.02641,Bauhinia_crudiantha:84.02641,Bauhinia_lingyuenensis:84.02641,Bauhinia_rusbyi:84.02641,Bauhinia_foveolata:84.02641,Bauhinia_delavayi:84.02641,Bauhinia_meeboldii:84.02641,Bauhinia_sessilifolia:84.02641,Bauhinia_saccocalyx:84.02641,Bauhinia_catingae:84.02641,Bauhinia_ankarafantsikae:84.02641,Bauhinia_scala-simiae:84.02641,Bauhinia_oxysepala:84.02641,Bauhinia_franckii:84.02641,Bauhinia_harmsiana:84.02641,Bauhinia_williamsii:84.02641,Bauhinia_cardinalis:84.02641,Bauhinia_grazielae:84.02641,Bauhinia_platyphylla:84.02641,Bauhinia_pyrrhoneura:84.02641,Bauhinia_calycina:84.02641,Bauhinia_riedeliana:84.02641,Bauhinia_praesignis:84.02641,Bauhinia_gypsicola:84.02641,Bauhinia_dubia:84.02641,Bauhinia_stipularis:84.02641,Bauhinia_poiteauana:84.02641,Bauhinia_pichinchensis:84.02641,Bauhinia_lambiana:84.02641,Bauhinia_brachycalyx:84.02641,Bauhinia_hirsutissima:84.02641,Bauhinia_farek:84.02641,Bauhinia_bombaciflora:84.02641,Bauhinia_pes-caprae:84.02641,Bauhinia_ridleyi:84.02641,Bauhinia_lingua:84.02641,Bauhinia_brevipes:84.02641,Bauhinia_bassacensis:84.02641,Bauhinia_acuruana:84.02641,Bauhinia_pachyphylla:84.02641,Bauhinia_glabristipes:84.02641,Bauhinia_glaziovii:84.02641,Bauhinia_curvula:84.02641,Bauhinia_aureopunctata:84.02641,Bauhinia_foraminifer:84.02641,Bauhinia_excurrens:84.02641,Bauhinia_hypoglauca:84.02641,Bauhinia_decumbens:84.02641,Bauhinia_buscalionii:84.02641,Bauhinia_radiata:84.02641,Bauhinia_aherniana:84.02641,Bauhinia_viorna:84.02641,Bauhinia_cinnamomea:84.02641,Bauhinia_brevipedicellata:84.02641,Bauhinia_hendersonii:84.02641,Bauhinia_rahmatii:84.02641,Bauhinia_aurantiaca:84.02641,Bauhinia_humilis:84.02641,Bauhinia_capuronii:84.02641,Bauhinia_cupulata:84.02641,Bauhinia_martinensis:84.02641,Bauhinia_esquirolii:84.02641,Bauhinia_lyrata:84.02641,Bauhinia_dioscoreifolia:84.02641,Bauhinia_uleana:84.02641,Bauhinia_beguinotii:84.02641,Bauhinia_ellenbeckii:84.02641,Bauhinia_tortuosa:84.02641,Bauhinia_campestris:84.02641,Bauhinia_carvalhoi:84.02641,Bauhinia_rubeleruziana:84.02641,Bauhinia_finlaysoniana:84.02641,Bauhinia_fulva:84.02641,Bauhinia_cunninghamii:84.02641,Bauhinia_hypochrysa:84.02641,Bauhinia_urocalyx:84.02641,Bauhinia_divergens:84.02641,Bauhinia_mombassae:84.02641,Bauhinia_petiolata:84.02641,Bauhinia_ombrophila:84.02641,Bauhinia_anamesa:84.02641,Bauhinia_tarapotensis:84.02641,Bauhinia_vulpina:84.02641,Bauhinia_haughtii:84.02641,Bauhinia_uruguayensis:84.02641,Bauhinia_ferruginea:84.02641,Bauhinia_vespertilio:84.02641,Bauhinia_elmeri:84.02641,Bauhinia_angulosa:84.02641,Bauhinia_alata:84.02641,Bauhinia_prainiana:84.02641,Bauhinia_kingii:84.02641,Bauhinia_dewitii:84.02641,Bauhinia_pansamalana:84.02641,Bauhinia_kostermansii:84.02641,Bauhinia_kurzii:84.02641,Bauhinia_sprucei:84.02641,Bauhinia_wrayi:84.02641,Bauhinia_endertii:84.02641,Bauhinia_membranacea:84.02641,Bauhinia_cuprea:84.02641,Bauhinia_erythropoda:84.02641,Bauhinia_integerrima:84.02641,Bauhinia_quinanensis:84.02641,Bauhinia_vespertillo:84.02641,Bauhinia_comosa:84.02641,Bauhinia_dumosa:84.02641,Bauhinia_excelsa:84.02641,Bauhinia_reflexa:84.02641,Bauhinia_altiscandens:84.02641,Bauhinia_somalensis:84.02641,Bauhinia_divaricata:84.02641,Bauhinia_pottingeri:84.02641,Bauhinia_semla:84.02641,Bauhinia_multinervia:84.02641,Bauhinia_surinamensis:84.02641,Bauhinia_candelabriformis:84.02641,Bauhinia_longifolia:84.02641,Bauhinia_platycalyx:84.02641,Bauhinia_stenantha:84.02641,Bauhinia_rubro-villosa:84.02641,Bauhinia_grandifolia:84.02641,Bauhinia_kleiniana:84.02641,Bauhinia_longiseta:84.02641,Bauhinia_havilandii:84.02641,Bauhinia_diphylla:84.02641,Bauhinia_porphyrotricha:84.02641,Bauhinia_claviflora:84.02641,Bauhinia_stenopetala:84.02641,Bauhinia_coulteri:84.02641,Bauhinia_conwayi:84.02641,Bauhinia_lakhonensis:84.02641,Bauhinia_guentheri:84.02641,Bauhinia_damiaoshanensis:84.02641,Bauhinia_andersonii:84.02641,Bauhinia_smilacina:84.02641,Bauhinia_jucunda:84.02641,Bauhinia_bowkeri:84.02641,Bauhinia_leucantha:84.02641,Bauhinia_involucellata:84.02641,Bauhinia_sylvani:84.02641,Bauhinia_wallichii:84.02641,Bauhinia_concreta:84.02641,Bauhinia_augustii:84.02641,Bauhinia_menispermacea:84.02641,Bauhinia_lamprophylla:84.02641,Bauhinia_erythrocalyx:84.02641,Bauhinia_godefroyi:84.02641,Bauhinia_eilertsii:84.02641,Bauhinia_steenisii:84.02641,Bauhinia_stenocardia:84.02641,Bauhinia_calliandroides:84.02641,Bauhinia_fryxellii:84.02641,Bauhinia_exellii:84.02641,Bauhinia_tumupasensis:84.02641,Bauhinia_lucida:84.02641,Bauhinia_malacotrichoides:84.02641,Bauhinia_gilesii:84.02641,Bauhinia_fusconervis:84.02641,Bauhinia_dolichocalyx:84.02641,Bauhinia_tubicalyx:84.02641,Bauhinia_curtisii:84.02641,Bauhinia_ovatifolia:84.02641,Bauhinia_pauciflora:84.02641,Bauhinia_confertiflora:84.02641,Bauhinia_amambayensis:84.02641,Bauhinia_gardneri:84.02641,Bauhinia_pervilleana:84.02641,Bauhinia_venustula:84.02641,Bauhinia_sp._Mada101:84.02641,Bauhinia_sp._AMT-2013:84.02641,Bauhinia_variabilis:84.02641,Bauhinia_smilacifolia:84.02641,Bauhinia_raddiana:84.02641,Bauhinia_rhodacantha:84.02641,Bauhinia_macrostachya:84.02641,Bauhinia_ovata:84.02641,Bauhinia_chapadensis:84.02641,Bauhinia_geminata:84.02641,Bauhinia_armata:84.02641,Bauhinia_tenella:84.02641,Bauhinia_hiemalis:84.02641,Bauhinia_leiopetala:84.02641,Bauhinia_estrellensis:84.02641,Bauhinia_brasiliensis:84.02641,Bauhinia_anomala:84.02641,Bauhinia_floribunda:84.02641,Bauhinia_anatomica:84.02641,Bauhinia_dimorphophylla:84.02641,Bauhinia_verrucosa:84.02641,Bauhinia_macrophylla:84.02641,Bauhinia_angulicaulis:84.02641,Bauhinia_cataholo:84.02641,Bauhinia_hirta:84.02641,Bauhinia_burchellii:84.02641,Bauhinia_stenoloba:84.02641,Bauhinia_bicolor:84.02641,Bauhinia_malacotricha:84.02641,Bauhinia_cuyabensis:84.02641,Bauhinia_huberi:84.02641,Bauhinia_obtusata:84.02641,Bauhinia_viscidula:84.02641,Bauhinia_nitida:84.02641,Bauhinia_vestita:84.02641,Bauhinia_marginata:84.02641,Bauhinia_sp._KYUM-2014:84.02641,Bauhinia_sp._R_MR-2013:84.02641,Bauhinia_bartlettii:84.02641,Bauhinia_calciphila:84.02641,Bauhinia_cercidifolia:84.02641,Bauhinia_funchiana:84.02641,Bauhinia_malmeana:84.02641,Bauhinia_piresii:84.02641,Bauhinia_sp._MF-2016:84.02641,Bauhinia_sp._Pennington_768:84.02641,Bauhinia_tianlinensis:84.02641,Bauhinia_uberlandiana:84.02641,Bauhinia_wuzhengyii:84.02641,Bauhinia_macranthera_var._grayana:84.02641,Bauhinia_corymbosa_var._longipes:84.02641,Bauhinia_glauca_var._hupehana:84.02641,(Gigasiphon_macrosiphon:42.012665,Gigasiphon_humblotianus:42.012665,Gigasiphon_schlechteri:42.012665,Gigasiphon_humblotianum:42.012665,Gigasiphon_gossweileri:42.012665)Gigasiphon:42.012665):0.736893,((((((((((((((((((((((((((((((Bikinia_letestui_subsp._letestui:0.787323,Bikinia_letestui_subsp._mayumbensis:0.787323):0.824385,Bikinia_coriacea:1.611708):0.017882,Bikinia_aciculifera:1.629591):8.006475,Bikinia_pellegrinii:9.636066):0.683292,Bikinia_breynei:10.319358):0.712875,(((Bikinia_media:7.536603,Bikinia_evrardii:7.536603):1.817875,Bikinia_durandii:9.354478):1.38284,Bikinia_grisea:10.737318):0.294915):6.206395,(((Tetraberlinia_polyphylla:4.086653,Tetraberlinia_longiracemosa:4.086653):1.048282,Tetraberlinia_moreliana:5.134934,Tetraberlinia_korupensis:5.13492,Tetraberlinia_bifoliolata:5.13492,Tetraberlinia_baregarum:5.13492,Tetraberlinia_tubmaniana:5.13492):2.45108,Bikinia_letestui:7.586015):9.652613):1.825486,((Julbernardia_globiflora:1.236568,Julbernardia_paniculata:1.236568):10.05716,Icuria_dunensis:11.293728):7.770386):2.568098,(((((Aphanocalyx_djumaensis:14.998954,Aphanocalyx_margininervatus:14.998954):0.783739,Aphanocalyx_cynometroides:15.782693):1.402265,Aphanocalyx_obscurus:17.184958):2.630578,(((Aphanocalyx_ledermannii:3.514717,Aphanocalyx_microphyllus_subsp._compactus:3.514717):0.419111,Aphanocalyx_microphyllus_subsp._microphyllus:3.933828):1.440207,Aphanocalyx_pectinatus:5.374034):14.441501):0.276891,Aphanocalyx_heitzii:20.092426):1.539786):0.752008,((((((((Brachystegia_longifolia:0.266903,Brachystegia_spiciformis:0.266903):0.009332,Brachystegia_stipulata:0.276235):1.535424,Brachystegia_allenii:1.811659):0.015028,Brachystegia_floribunda:1.826687):0.868399,Brachystegia_glaucescens:2.695086):5.362677,Brachystegia_bussei:8.057763):7.231807,(Brachystegia_leonensis:14.992821,Brachystegia_boehmii:14.992821):0.296748,Brachystegia_zenkeri:15.28956,Brachystegia_laurentii:15.28956,Brachystegia_mildbraedii:15.28956,Brachystegia_lujae:15.28956,Brachystegia_gossweileri:15.28956,Brachystegia_glaberrima:15.28956,Brachystegia_bequaertii:15.28956,Brachystegia_russelliae:15.28956,Brachystegia_kalongensis:15.28956,Brachystegia_nigerica:15.28956,Brachystegia_utilis:15.28956,Brachystegia_wangermeeana:15.28956,Brachystegia_angustistipulata:15.28956,Brachystegia_kennedyi:15.28956,Brachystegia_taxifolia:15.28956,Brachystegia_manga:15.28956,Brachystegia_puberula:15.28956,Brachystegia_tamarindoides:15.28956,Brachystegia_microphylla:15.28956,Brachystegia_eurycoma:15.28956,Brachystegia_cynometroides:15.28956,Brachystegia_bakeriana:15.28956,Brachystegia_subfalcato-foliolata:15.28956,Brachystegia_luishiensis:15.28956,Brachystegia_torrei:15.28956):5.879592,(((Julbernardia_brieyi:12.566984,Julbernardia_magnistipulata:12.566984):1.448416,Julbernardia_hochreutineri:14.0154):4.954019,(Aphanocalyx_hedinii:1.876784,Julbernardia_pellegriniana:1.876784):17.092634):2.199744):1.215058,Julbernardia_letouzeyi:22.38421,Julbernardia_baumii:22.38421,Julbernardia_seretii:22.38421,Julbernardia_unijugata:22.38421,Julbernardia_gossweileri:22.38421,Aphanocalyx_trapnellii:22.38421,Aphanocalyx_libellula:22.38421,Aphanocalyx_richardsiae:22.38421,Aphanocalyx_jenseniae:22.38421,Aphanocalyx_pteridophyllus:22.38421):1.141112,((Microberlinia_brazzavillensis:3.700401,Microberlinia_bisulcata:3.700401):15.759125,Anthonotha_fragrans:19.459524):4.065807):0.334102,((Oddoniodendron_micranthum:2.92342,Oddoniodendron_normandii:2.92342):17.052738,Peltogyne_paniculata_subsp._pubescens:19.976158):3.883276):0.483942,Anthonotha_trunciflora:24.343374):0.001826,(Isoberlinia_scheffleri:2.155524,Englerodendron_usambarense:2.155524):22.189676):0.00218,((Anthonotha_macrophylla:11.813209,Anthonotha_gabunensis:11.813209):4.001296,(((((((Isoberlinia_angolensis:3.481104,Berlinia_orientalis:3.481104):0.837728,Anthonotha_pynaertii:4.318833):2.189717,Englerodendron_gabunense:6.50855):0.010671,(Berlinia_grandiflora:3.582122,Berlinia_confusa:3.582122):2.937098):1.726395,Berlinia_bruneelii:8.245616):2.327919,(((Berlinia_occidentalis:4.12262,Berlinia_bracteosa:4.12262):3.691401,(Berlinia_hollandii:0.006949,Berlinia_auriculata:0.006949):7.807072):0.578414,Berlinia_congolensis:8.392434):2.181101,Berlinia_tomentella:10.57352,Berlinia_razzifera:10.57352,Berlinia_cf._bracteosa_Mackinder_545:10.57352,Berlinia_craibiana:10.57352,Berlinia_immaculata:10.57352,Berlinia_korupensis:10.57352,Berlinia_rabiensis:10.57352,Berlinia_viridicans:10.57352,Berlinia_coriacea:10.57352,Berlinia_lundensis:10.57352,Berlinia_sapinii:10.57352,Berlinia_giorgii:10.57352,Berlinia_sp._MPADN0401:10.57352):2.192981,Isoberlinia_doka:12.766516):3.047989):8.532877,Anthonotha_leptorrhachis:24.34737,Anthonotha_noldeae:24.34737,Anthonotha_elongata:24.34737,Anthonotha_lebrunii:24.34737,Anthonotha_isopetala:24.34737,Anthonotha_triplisomeris:24.34737,Anthonotha_ferruginea:24.34737,Anthonotha_brieyi:24.34737,Anthonotha_stipulacea:24.34737,Anthonotha_graciliflora:24.34737,Anthonotha_gilletii:24.34737,Anthonotha_lamprophylla:24.34737,Anthonotha_crassifolia:24.34737,Anthonotha_nigerica:24.34737,Anthonotha_pellegrinii:24.34737,Anthonotha_ernae:24.34737,Anthonotha_sargosii:24.34737,Anthonotha_cladantha:24.34737,Anthonotha_acuminata:24.34737,Anthonotha_vignei:24.34737,Anthonotha_conchyliophora:24.34737,Anthonotha_explicans:24.34737,Anthonotha_sassandraensis:24.34737,Anthonotha_sp._MPADN0395:24.34737,Anthonotha_hallei:24.34737):0.979777,((((((((((Gilbertiodendron_robynsianum:0.927277,Gilbertiodendron_demonstrans:0.927277):0.953689,Gilbertiodendron_mayombense:1.880967):1.52701,(Gilbertiodendron_limba:2.384814,Gilbertiodendron_obliquum:2.384814):1.023164):0.413835,(((Gilbertiodendron_imenoense:1.203216,Gilbertiodendron_grandistipulatum:1.203216):0.316813,Gilbertiodendron_stipulaceum:1.520029):2.296981,Gilbertiodendron_unijugum:3.817009):0.004803):0.172179,Gilbertiodendron_ivorense:3.993991):0.248608,Gilbertiodendron_splendidum:4.242599):0.466986,Gilbertiodendron_preussii:4.709585):6.561821,((((Gilbertiodendron_sulfureum:1.796747,Gilbertiodendron_klainei:1.796747):5.48796,(Gilbertiodendron_newberyi:3.623347,Gilbertiodendron_ogoouense:3.623347):3.66136):2.000068,(Gilbertiodendron_brachystegioides:5.539382,Gilbertiodendron_dewevrei:5.539382):3.745393):0.651648,(((Gilbertiodendron_tonkolili:2.58278,Gilbertiodendron_aylmeri:2.58278):4.617519,Gilbertiodendron_diphyllum:7.200299):0.801348,(Gilbertiodendron_bilineatum:2.274698,Gilbertiodendron_jongkindii:2.274698):5.72695):1.934776):1.334984,Gilbertiodendron_pachyanthum:11.2714,Gilbertiodendron_breynii:11.2714,Gilbertiodendron_zenkeri:11.2714,Gilbertiodendron_grandiflorum:11.2714,Gilbertiodendron_ngounyense:11.2714,Gilbertiodendron_limosum:11.2714,Gilbertiodendron_barbulatum:11.2714,Gilbertiodendron_sp._MPADN0393:11.2714,Gilbertiodendron_straussianum:11.2714,Gilbertiodendron_quadrifolium:11.2714,Gilbertiodendron_sp._Boungou_387:11.2714,Gilbertiodendron_sp._Sosef_2502:11.2714,Gilbertiodendron_sp._Jongkind_8775:11.2714,Gilbertiodendron_sp._ME-2015:11.2714,Gilbertiodendron_sp._Wieringa_3793:11.2714,Gilbertiodendron_sp._Wieringa_6070:11.2714,Gilbertiodendron_sp._Wieringa_1315:11.2714,Gilbertiodendron_cf._mayombense_Burgt_595:11.2714,Gilbertiodendron_sp._Wieringa_5253:11.2714,Gilbertiodendron_sp._Boungou_144:11.2714):11.164802,((((Didelotia_unifoliolata:2.885377,Didelotia_minutiflora:2.885377):0.95729,Didelotia_letouzeyi:3.842667):1.504273,Didelotia_africana:5.34694,Didelotia_pauli-sitai:5.34693,Didelotia_brevipaniculata:5.34693,Didelotia_morelii:5.34693,Didelotia_afzelii:5.34693,Didelotia_engleriniculata:5.34693,Didelotia_idae:5.34693,Didelotia_ledermannii:5.34693):11.576477,((Plagiosiphon_gabonensis:1.770107,Plagiosiphon_emarginatus:1.770107):1.293916,(Plagiosiphon_multijugus:1.153488,Plagiosiphon_longitubus:1.153488):1.910535):13.859393):5.512792):1.67315,Librevillea_klainei:24.109358):1.2178):0.508426,(((((Brownea_jaramilloi:2.905729,Brownea_grandiceps:2.905729):0.007587,(Browneopsis_ucayalina:1.456658,Browneopsis_disepala:1.456668,Browneopsis_excelsa:1.456668,Browneopsis_macrofoliolata:1.456668):1.456658):4.573475,(Brownea_multijuga:6.130722,Brownea_coccinea:6.130722):1.356069):2.913995,((Elizabetha_durissima:6.642885,Elizabetha_paraensis:6.642885):0.546299,Elizabetha_princeps:7.189184,((Elizabetha_coccinea_var._oxyphylla:2.396348,Elizabetha_coccinea_var._coccinea:2.396348)Elizabetha_coccinea:2.396348,Elizabetha_duckei:4.792696)mrcaott472543ott699664:2.396348,Elizabetha_leiogyne:7.18918,Elizabetha_bicolor_var._velutina:7.18918):3.211603):0.012896,((Brownea_latifolia:10.114922,Macrolobium_ischnocalyx:10.114922):0.221497,Ecuadendron_acosta-solisianum:10.336418):0.077264,Brownea_sp._DRC-2004:10.41368,Brownea_sp._JJ_Doyle_1538:10.41368,Brownea_ariza:10.41368,Brownea_sp._Archambault_12:10.41368,Brownea_sp._Lavin_6225:10.41368,Brownea_leucantha:10.41368,Brownea_sp._JDMVSP2:10.41368,Brownea_bolivarensis:10.41368,Brownea_loretensis:10.41368,Brownea_disepala:10.41368,Brownea_puberula:10.41368,Brownea_similis:10.41368,Brownea_herthae:10.41368,Brownea_rosa-de-monte:10.41368,Brownea_hybrida:10.41368,Brownea_holtonii:10.41368,Brownea_angustiflora:10.41368,Brownea_tillettiana:10.41368,Brownea_peruviana:10.41368,Brownea_cauliflora:10.41368,Brownea_longipedicellata:10.41368,Brownea_macrophylla:10.41368,Brownea_stenantha:10.41368,Brownea_gladisrojasiae:10.41368,Brownea_macbrideana:10.41368,Brownea_santanderensis:10.41368,Brownea_enricii:10.41368,Brownea_negrensis:10.41368,Brownea_birschellii:10.41368,Brownea_crawfordii:10.41368,Brownea_coccinea_subsp._capitella:10.41368):15.421902):0.134177,(((Dicymbe_corymbosa:14.51576,Dicymbe_altsonii:14.51576,Dicymbe_pharangophila:14.51577,Dicymbe_stipitata:14.51577,Dicymbe_bernardii:14.51577,Dicymbe_uaiparuensis:14.51577,Dicymbe_neblinensis:14.51577,Dicymbe_yutajensis:14.51577,Dicymbe_heteroxylon:14.51577,Dicymbe_froesii:14.51577,Dicymbe_amazonica:14.51577,Dicymbe_paruensis:14.51577,Dicymbe_fraterna:14.51577,Dicymbe_duidae:14.51577,Dicymbe_jenmanii:14.51577,Dicymbe_arenicola:14.51577,Dicymbe_mollis:14.51577,Dicymbe_puncticulosa:14.51577):3.826544,Polystemonanthus_dinklagei:18.342304):5.670773,Amherstia_nobilis:24.013077):1.956684):0.185512,((((((((Scorodophloeus_fischeri:3.396772,Scorodophloeus_torrei:3.396772):2.207648,Scorodophloeus_zenkeri:5.60442):5.044739,(Annea_afzelii:7.15664,Annea_laxiflora:7.15664):3.492518):3.785533,(Micklethwaitia_carvalhoi:13.483694,Gabonius_ngouniensis:13.483694):0.950998):2.471965,((((Crudia_choussyana:7.897595,Crudia_aromatica:7.897595):2.51818,Crudia_gabonensis:10.415775,Crudia_klainei:10.41578,Crudia_bracteata:10.41578,Crudia_evansii:10.41578,Crudia_tenuipes:10.41578,Crudia_gossweileri:10.41578,Crudia_tomentosa:10.41578,Crudia_velutina:10.41578,Crudia_reticulata:10.41578,Crudia_mutabilis:10.41578,Crudia_blancoi:10.41578,Crudia_spicata:10.41578,Crudia_laurentii:10.41578,Crudia_caudata:10.41578,Crudia_teysmannii:10.41578,Crudia_penduliflora:10.41578,Crudia_senegalensis:10.41578,Crudia_aequalis:10.41578,Crudia_chrysantha:10.41578,Crudia_ornata:10.41578,Crudia_mansonii:10.41578,Crudia_curtisii:10.41578,Crudia_lacus:10.41578,Crudia_harmsiana:10.41578,Crudia_bibundina:10.41578,Crudia_viridiflora:10.41578,Crudia_papuana:10.41578,Crudia_beccarii:10.41578,Crudia_zeylanica:10.41578,Crudia_sparei:10.41578,Crudia_dewitii:10.41578,Crudia_amazonica:10.41578,Crudia_venenosa:10.41578,Crudia_ripicola:10.41578,Crudia_katikii:10.41578,Crudia_michelsonii:10.41578,Crudia_scortechinii:10.41578,Crudia_lanceolata:10.41578,Crudia_orientalis:10.41578,Crudia_balachandrae:10.41578,Crudia_speciosa:10.41578,Crudia_gracilis:10.41578,Crudia_oblonga:10.41578,Crudia_bantamensis:10.41578,Crudia_subsimplicifolia:10.41578,Crudia_cauliflora:10.41578,Crudia_wrayi:10.41578,Crudia_glaberrima:10.41578,Crudia_acuta:10.41578,Crudia_splendens:10.41578,Crudia_zenkeri:10.41578,Crudia_ledermannii:10.41578,Crudia_acuminata:10.41578,Crudia_sp._KD-2016:10.41578):4.033343,Neochevalierodendron_stephanii:14.449118):0.013993,Lebruniodendron_leptanthum:14.463111):2.443545):0.023212,Plagiosiphon_discifer:16.929869):6.370492,Tamarindus_indica:23.30036):0.018288,(((Afzelia_bella:2.272449,Afzelia_bipindensis:2.272449):0.906579,Afzelia_quanzensis:3.179028,Afzelia_africana:3.17903,Afzelia_xylocarpa:3.17903,Afzelia_peturei:3.17903,Afzelia_bracteata:3.17903,Afzelia_pachyloba:3.17903,Afzelia_javanica:3.17903,Afzelia_rhomboidea:3.17903,Afzelia_martabanica:3.17903):5.529581,Brodriguesia_santosii:8.708609):14.610039):2.836625):0.290488,Paramacrolobium_coeruleum:26.44576):0.003419,(((((Cynometra_mannii:3.058634,Maniltoa_gemmipara:3.058634):2.187164,Maniltoa_lenticellata:5.245798,Maniltoa_psilogyne:5.2458,Maniltoa_megalocephala:5.2458,Maniltoa_cf._plurijuga_GW2413:5.2458,Maniltoa_floribunda:5.2458,Maniltoa_minor:5.2458,Maniltoa_vestita:5.2458,Maniltoa_basifoliola:5.2458,Maniltoa_mariettae:5.2458,Maniltoa_rosea:5.2458,Maniltoa_grandiflora:5.2458,Maniltoa_scheffera:5.2458,Maniltoa_amicorum:5.2458,Maniltoa_schefferi:5.2458,Maniltoa_steenisii:5.2458,Maniltoa_brassii:5.2458,Maniltoa_polyandra:5.2458,Maniltoa_plurijuga:5.2458,Maniltoa_brevipes:5.2458,Maniltoa_fortuna-tironis:5.2458,Maniltoa_cynometroides:5.2458,Schizosiphon_gypsophilus:5.2458):0.012935,(Cynometra_floretii:2.430433,Cynometra_abrahamii:2.430433):2.828299):0.01249,((Cynometra_cauliflora:3.967386,Cynometra_crassifolia:3.967386):1.270542,Cynometra_retusa:5.237928):0.033295):5.741288,(Normandiodendron_bequaertii:10.979729,(Zenkerella_citrina:5.4898643,Zenkerella_egregia:5.4898643,Zenkerella_grotei:5.4898643,Zenkerella_capparidacea:5.4898643,Zenkerella_schliebenii:5.4898643):5.4898643):0.032782):15.43667):0.004377,((((((((Hymenostegia_pellegrinii:1.514411,Hymenostegia_neoaubrevillei:1.514411):0.012475,Hymenostegia_normandii:1.526887):0.287374,Hymenostegia_robusta:1.814261):0.005061,Hymenostegia_felicis:1.819322):0.00773,(Hymenostegia_klainei:0.787175,Hymenostegia_floribunda:0.787175):1.039877,Hymenostegia_talbotii:1.82706,Hymenostegia_mundungu:1.82706,Hymenostegia_breteleri:1.82706,Hymenostegia_aubrevillei:1.82706,Hymenostegia_gracilipes:1.82706,Hymenostegia_brachyura:1.82706,Hymenostegia_bakeriana:1.82706,Hymenostegia_sp._PM5466:1.82706,Hymenostegia_sp._PM4813:1.82706,Hymenostegia_sp._PM5495:1.82706):7.524033,Leonardoxa_africana:9.351085):1.383893,((Talbotiella_breteleri:1.230369,Talbotiella_ebo:1.230369):1.255944,(Talbotiella_eketensis:2.454196,Talbotiella_gentii:2.454196):0.032117):8.248665):2.28629,(Loesenera_kalantha:6.510634,Loesenera_walkeri:6.510634,Loesenera_talbotii:6.510634,Loesenera_gabonensis:6.510634):6.510634):13.432289):0.005721,(Humboldtia_vahliana:13.229639,Humboldtia_bourdillonii:13.229639,Humboldtia_brunonis:13.229639,Humboldtia_unijuga:13.229639,Humboldtia_laurifolia:13.229639,Humboldtia_decurrens:13.229639):13.229639):1.640093,((Cynometra_greenwayi:0.947039,Cynometra_filifera:0.947039):6.660174,Cynometra_brachyrrhachis:7.607213):20.492159,Cynometra_megalophylla:28.09937,Cynometra_iripa:28.09937,Cynometra_sp._Herendeen_16-XII-97-1:28.09937,Cynometra_schlechteri:28.09937,Cynometra_ramiflora:28.09937,Cynometra_stenopetala:28.09937,Cynometra_bauhiniifolia:28.09937,Cynometra_oddonii:28.09937,Cynometra_sessiliflora:28.09937,Cynometra_ananta:28.09937,Cynometra_commersoniana:28.09937,Cynometra_michelsonii:28.09937,Cynometra_ankaranensis:28.09937,Cynometra_webberi:28.09937,Cynometra_duckei:28.09937,Cynometra_lukei:28.09937,Cynometra_gillmanii:28.09937,Cynometra_microflora:28.09937,Cynometra_malaccensis:28.09937,Cynometra_craibii:28.09937,Cynometra_simplicifolia:28.09937,Cynometra_zeylanica:28.09937,Cynometra_schottiana:28.09937,Cynometra_lujae:28.09937,Cynometra_madagascariensis:28.09937,Cynometra_elmeri:28.09937,Cynometra_inaequifolia:28.09937,Cynometra_hemitomophylla:28.09937,Cynometra_leonensis:28.09937,Cynometra_travancorica:28.09937,Cynometra_cubensis:28.09937,Cynometra_suaheliensis:28.09937,Cynometra_aurita:28.09937,Cynometra_longifolia:28.09937,Cynometra_glomerulata:28.09937,Cynometra_warburgii:28.09937,Cynometra_cuneata:28.09937,Cynometra_insularis:28.09937,Cynometra_pedicellata:28.09937,Cynometra_engleri:28.09937,Cynometra_hondurensis:28.09937,Cynometra_nyangensis:28.09937,Cynometra_alexandri:28.09937,Cynometra_pervilleana:28.09937,Cynometra_copelandii:28.09937,Cynometra_vogelii:28.09937,Cynometra_lyallii:28.09937,Cynometra_palustris:28.09937,Cynometra_capuronii:28.09937,Cynometra_minutiflora:28.09937,Cynometra_sanagaensis:28.09937,Cynometra_mirabilis:28.09937,Cynometra_brachymischa:28.09937,Cynometra_dauphinensis:28.09937,Cynometra_bourdillonii:28.09937,Cynometra_hostmanniana:28.09937,Cynometra_hankei:28.09937,Cynometra_trinitensis:28.09937,Cynometra_dongnaiensis:28.09937,Cynometra_marginata:28.09937,Cynometra_katikii:28.09937,Cynometra_ulugurensis:28.09937,Cynometra_novo-guineensis:28.09937,Cynometra_parvifolia:28.09937,Cynometra_fissicuspis:28.09937,Cynometra_letestui:28.09937,Cynometra_americana:28.09937,Cynometra_longicuspis:28.09937,Cynometra_oaxacana:28.09937,Cynometra_sakalava:28.09937,Cynometra_beddomei:28.09937,Cynometra_longipedicellata:28.09937,Cynometra_portoricensis:28.09937,Cynometra_sphaerocarpa:28.09937,Cynometra_spruceana:28.09937,Cynometra_martiana:28.09937,Cynometra_congensis:28.09937,Cynometra_bauhiniaefolia:28.09937,Cynometra_falcata:28.09937,Cynometra_macrocarpa:28.09937,Cynometra_marleneae:28.09937):2.860064,(Daniellia_oliveri:2.918206,Daniellia_soyauxii:2.918206,Daniellia_ogea:2.9182,Daniellia_klainei:2.9182,Daniellia_alsteeniana:2.9182,Daniellia_thurifera:2.9182,Daniellia_pynaertii:2.9182,Daniellia_oblonga:2.9182):28.04123):0.008345,(Macrolobium_acaciifolium:18.96764,(Macrolobium_bifolium:9.48382,Macrolobium_campestre:9.4838295,Macrolobium_longipes:9.4838295,Macrolobium_sp._Redden_3678:9.4838295,Macrolobium_multijugum_var._multijugum:9.4838295):9.48382):12.00014,Macrolobium_gracile:30.96777,Macrolobium_sp._Klitgaard_661:30.96777,Macrolobium_montanum:30.96777,Macrolobium_sp._Redden_1408:30.96777,Macrolobium_archeri:30.96777,Macrolobium_rigidum:30.96777,Macrolobium_dressleri:30.96777,Macrolobium_taylorii:30.96777,Macrolobium_froesii:30.96777,Macrolobium_acrothamnos:30.96777,Macrolobium_spectabile:30.96777,Macrolobium_obtusum:30.96777,Macrolobium_trinitense:30.96777,Macrolobium_foldatsii:30.96777,Macrolobium_conjunctum:30.96777,Macrolobium_evenulosum:30.96777,Macrolobium_molle:30.96777,Macrolobium_furcatum:30.96777,Macrolobium_urupaense:30.96777,Macrolobium_pendulum:30.96777,Macrolobium_modicopetalum:30.96777,Macrolobium_suaveolens:30.96777,Macrolobium_cataractarum:30.96777,Macrolobium_angustifolium:30.96777,Macrolobium_machaerioides:30.96777,Macrolobium_longeracemosum:30.96777,Macrolobium_palustre:30.96777,Macrolobium_costaricense:30.96777,Macrolobium_amplexans:30.96777,Macrolobium_arenarium:30.96777,Macrolobium_jenmanii:30.96777,Macrolobium_floridum:30.96777,Macrolobium_punctatum:30.96777,Macrolobium_schinifolium:30.96777,Macrolobium_canaliculatum:30.96777,Macrolobium_exfoliatum:30.96777,Macrolobium_guianense:30.96777,Macrolobium_brevense:30.96777,Macrolobium_extensum:30.96777,Macrolobium_steyermarkii:30.96777,Macrolobium_taxifolium:30.96777,Macrolobium_savannarum:30.96777,Macrolobium_rubrum:30.96777,Macrolobium_discolor:30.96777,Macrolobium_huberianum:30.96777,Macrolobium_venulosum:30.96777,Macrolobium_stenopetalum:30.96777,Macrolobium_klugii:30.96777,Macrolobium_duckeanum:30.96777,Macrolobium_retusum:30.96777,Macrolobium_flexuosum:30.96777,Macrolobium_longipedicellatum:30.96777,Macrolobium_herrerae:30.96777,Macrolobium_unifoliolatum:30.96777,Macrolobium_stenocladum:30.96777,Macrolobium_latifolium:30.96777,Macrolobium_microcalyx:30.96777,Macrolobium_parvifolium:30.96777,Macrolobium_anomalum:30.96777,Macrolobium_hartshornii:30.96777,Macrolobium_pittieri:30.96777,Macrolobium_colombianum:30.96777,Macrolobium_wurdackii:30.96777,Macrolobium_stenosiphon:30.96777,Macrolobium_defloccatum:30.96777,Macrolobium_crassifolium:30.96777,Macrolobium_cidii:30.96777,Macrolobium_cowanii:30.96777,Macrolobium_prancei:30.96777):4.814606,Endertia_spectabilis:35.782387):4.419292,((((((((((((Sindora_wallichii:1.136574,Sindora_coriacea:1.136574):2.738572,Sindora_siamensis:3.875146):0.921146,(Sindora_supa:3.663326,Sindora_bruggemanii:3.663326):1.132966):8.255605,Sindora_klaineana:13.051898):5.507197,((Copaifera_mildbraedii:5.99157,Copaifera_salikounda:5.99157):8.817854,Copaifera_officinalis:14.809423,Copaifera_langsdorffii:14.80942,Copaifera_multijuga:14.80942,Copaifera_trapezifolia:14.80942,Copaifera_oblongifolia:14.80942,Copaifera_coriacea:14.80942,Copaifera_pubiflora:14.80942,Copaifera_martii:14.80942,Copaifera_glycycarpa:14.80942,Copaifera_luetzelburgii:14.80942,Copaifera_venezuelana:14.80942,Copaifera_marginata:14.80942,Copaifera_duckei:14.80942,Copaifera_cearensis:14.80942,Copaifera_panamensis:14.80942,Copaifera_religiosa:14.80942,Copaifera_depilis:14.80942,Copaifera_guyanensis:14.80942,Copaifera_reticulata:14.80942,Copaifera_canime:14.80942,Copaifera_epunctata:14.80942,Copaifera_gynohirsuta:14.80942,Copaifera_brasiliensis:14.80942,Copaifera_elliptica:14.80942,Copaifera_baumiana:14.80942,Copaifera_rondonii:14.80942,Copaifera_magnifolia:14.80942,Copaifera_lucens:14.80942,Copaifera_laevis:14.80942,Copaifera_majorina:14.80942,Copaifera_bulbotricha:14.80942,Copaifera_piresii:14.80942,Copaifera_malmei:14.80942,Copaifera_paupera:14.80942,Copaifera_aromatica:14.80942,Copaifera_jussieui:14.80942,Copaifera_jacquinii:14.80942,Copaifera_bracteata:14.80942,Copaifera_utilissima:14.80942,Copaifera_chodatiana:14.80942,Copaifera_nana:14.80942,Copaifera_jacquiniana:14.80942,Copaifera_sabulicola:14.80942,Copaifera_secundiflora:14.80942):3.749671):3.403433,((((Sindoropsis_le-testui:11.88778,(Detarium_macrocarpum:5.94389,Detarium_senegalense:5.9439,Detarium_microcarpum:5.9439,Detarium_beurmannianum:5.9439):5.94389):2.83406,Sindora_echinocalyx:14.72184):2.71585,Baikiaea_insignis:17.43769):2.809518,(((Tessmannia_neglecta:2.032137,Tessmannia_lescrauwaetii:2.032137):2.318363,Tessmannia_africana:4.3505):4.622359,Tessmannia_anomala:8.972859,Tessmannia_dewildemaniana:8.97285,Tessmannia_dawei:8.97285,Tessmannia_densiflora:8.97285,Tessmannia_baikiaeoides:8.97285,Tessmannia_copallifera:8.97285,Tessmannia_camoneana:8.97285,Tessmannia_martiniana:8.97285,Tessmannia_yangambiensis:8.97285,Tessmannia_burttii:8.97285):11.27435):1.715319,Sindora_sp._Leeuvenberg_14500:21.96252,Sindora_glabra:21.96252,Sindora_affinis:21.96252,Sindora_inermis:21.96252,Sindora_irpicina:21.96252,Sindora_leiocarpa:21.96252,Sindora_galedupa:21.96252,Sindora_beccariana:21.96252,Sindora_laotica:21.96252,Sindora_sumatrana:21.96252,Sindora_velutina:21.96252,Sindora_javanica:21.96252,Sindora_tonkinensis:21.96252):0.690596,Baikiaea_plurijuga:22.653124,Baikiaea_fragrantissima:22.65312,Baikiaea_ghesquiereana:22.65312,Baikiaea_robynsii:22.65312,Baikiaea_zenkeri:22.65312,Baikiaea_suzannae:22.65312):2.188631,(Gilletiodendron_pierreanum:12.420877,Gilletiodendron_mildbraedii:12.420877,Gilletiodendron_kisantuense:12.420877,Gilletiodendron_glandulosum:12.420877,Gilletiodendron_escherichii:12.420877):12.420877):0.008831,Hylodendron_gabunense:24.850588):4.168432,(((((Hymenaea_oblongifolia:7.319062,(Hymenaea_verrucosa:3.659531,Hymenaea_protera:3.659541,Hymenaea_eriogyne:3.659541,Hymenaea_parvifolia:3.659541,Hymenaea_torrei:3.659541,Hymenaea_reticulata:3.659541,Hymenaea_maranhensis:3.659541,Hymenaea_aurea:3.659541,Hymenaea_martiana:3.659541,Hymenaea_velutina:3.659541,Hymenaea_intermedia:3.659541,Hymenaea_rubriflora:3.659541,Hymenaea_courbarii:3.659541,Hymenaea_travassosii:3.659541,Hymenaea_fariana:3.659541,Hymenaea_parviflora:3.659541,Hymenaea_courbaril_var._stilbocarpa:3.659541,Hymenaea_stigonocarpa_var._pubescens:3.659541,Hymenaea_oblongifolia_var._oblongifolia:3.659541):3.659531):0.011584,Hymenaea_courbaril:7.330646):6.139413,(Guibourtia_pellegriniana:4.776055,Guibourtia_coleosperma:4.776055):8.694003):3.155285,((Guibourtia_hymenaeifolia:14.50113,Guibourtia_ehie:14.50113):0.004406,(Guibourtia_sousae:0.016602,Guibourtia_conjugata:0.016602):14.488934):2.119808,Guibourtia_tessmannii:16.62534,Guibourtia_demeusei:16.62534,Guibourtia_copallifera:16.62534,Guibourtia_arnoldiana:16.62534,Guibourtia_confertiflora:16.62534,Guibourtia_dinklagei:16.62534,Guibourtia_schliebenii:16.62534,Guibourtia_leonensis:16.62534,Guibourtia_chodatiana:16.62534,Guibourtia_carrissoana:16.62534):3.16959,(Peltogyne_confertiflora:11.768365,Peltogyne_floribunda:11.768365):8.026569):9.224084):3.118421,((((((Prioria_buchholzii:4.714663,Prioria_gilbertii:4.714663):2.76998,Prioria_oxyphylla:7.484643):3.539592,Prioria_mannii:11.024235):4.194227,Prioria_msoo:15.218462):0.721465,((Kingiodendron_platycarpum:7.249291,Kingiodendron_alternifolium:7.249291):3.404032,Kingiodendron_pinnatum:10.653323):5.286604):4.739317,(Prioria_copaifera:14.842898,Prioria_balsamifera:14.842898):5.836345):11.458196):4.127877,((((Eperua_rubiginosa:7.010368,Eperua_falcata:7.010368):7.965506,(Eperua_schomburgkiana:8.715039,Eperua_grandiflora:8.715039):6.260836,Eperua_bijuga:14.97587,Eperua_sp._AB-2005:14.97587,Eperua_praesagata:14.97587,Eperua_oleifera:14.97587,Eperua_purpurea:14.97587,Eperua_obtusata:14.97587,Eperua_jenmanii:14.97587,Eperua_leucantha:14.97587,Eperua_venosa:14.97587,Eperua_duckeana:14.97587,Eperua_glabra:14.97587,Eperua_glabriflora:14.97587):13.321271,(Eurypetalum_unijugum:20.193342,Eurypetalum_tessmannii:20.193342,Eurypetalum_batesii:20.19334):8.103802):4.487716,(Stemonocoleus_micranthus:19.096678,Augouardia_letestui:19.096678):13.688184):3.480455):3.936361,Peltogyne_sp._1DS:40.20167,Peltogyne_pauciflora:40.20167,Peltogyne_venosa:40.20167,Peltogyne_recifensis:40.20167,Peltogyne_subsessilis:40.20167,Peltogyne_purpurea:40.20167,Peltogyne_campestris:40.20167,Peltogyne_angustiflora:40.20167,Peltogyne_altissima:40.20167,Peltogyne_maranhensis:40.20167,Peltogyne_catingae:40.20167,Peltogyne_parvifolia:40.20167,Peltogyne_mattosiana:40.20167,Peltogyne_gracilipes:40.20167,Peltogyne_lecointei:40.20167,Peltogyne_excelsa:40.20167,Peltogyne_heterophylla:40.20167,Peltogyne_discolor:40.20167,Peltogyne_prancei:40.20167,Peltogyne_mexicana:40.20167,Peltogyne_paradoxa:40.20167,Peltogyne_porphyrocardia:40.20167,Peltogyne_chrysopis:40.20167,Peltogyne_crenulata:40.20167):1.731168,((Colophospermum_mopane:5.209072,Hardwickia_binata:5.209072):32.961895,Brandzeia_filicifolia:38.170967):3.76188):4.418479,((((((Saraca_indica:4.237549,Saraca_asoca:4.237549):3.304513,Saraca_dives:7.542062):0.013759,(Saraca_declinata:1.935617,Saraca_palembanica:1.935617):5.620205,Saraca_thaipingensis:7.55582,Saraca_tubiflora:7.55582,Saraca_schmidiana:7.55582,Saraca_monadelpha:7.55582,Saraca_griffithiana:7.55582,Saraca_hullettii:7.55582,Saraca_celebica:7.55582,Saraca_sp._CMPR_8753:7.55582):2.630025,(Lysidice_rhodostegia:4.434518,Lysidice_brevicalyx:4.434518):5.751329):5.26893,((((Paloue_induta:7.63437,Paloue_riparia:7.63437):0.841138,Elizabetha_macrostachya:8.4755,(Paloue_guianensis:4.237754,Paloue_induta_subsp._glabra:4.237764):4.237754):2.366159,(Heterostemon_conjugatus:5.4208336,(Heterostemon_mimosoides_var._pacimoniensis:2.7103348,Heterostemon_mimosoides_var._mimosoides:2.7103348,Heterostemon_mimosoides_var._complanatus:2.7103348)Heterostemon_mimosoides:2.7103348):5.4208336):2.400207,Intsia_bijuga:13.241874):2.212903):5.041577,((((Schotia_brachypetala:0.022665,Schotia_capitata:0.022665):1.396904,Schotia_afra:1.419569):1.726059,Schotia_latifolia:3.145628,Schotia_aff._brachypetala_SR-2010:3.14563,Schotia_aff._latifolia_SR-2010:3.14563,Schotia_aff._afra_SR-2010:3.14563,Schotia_afra_var._afra:3.14563):15.448484,(Goniorrhachis_marginata:16.215494,(Barnebydendron_riedelii:8.107747,Phyllocarpus_septentrionalis:8.107747):8.107747):2.378618):1.902242):25.85497,(Neoapaloxylon_madagascariense:23.175476,Neoapaloxylon_mandrarense:23.175476,Neoapaloxylon_tuberosum:23.175476,Neoapaloxylon_sp._Mada117:23.175476)Neoapaloxylon:23.175476,(Cryptosepalum_pellegrinianum:23.175476,Cryptosepalum_staudtii:23.175476,Cryptosepalum_tetraphyllum:23.175476,Cryptosepalum_minutifolium:23.175476,Cryptosepalum_exfoliatum:23.175476,Cryptosepalum_maraviense:23.175476,Cryptosepalum_elegans:23.175476,Cryptosepalum_diphyllum:23.175476,Cryptosepalum_mimosoides:23.175476,Cryptosepalum_congolanum:23.175476)Cryptosepalum:23.175476,Michelsonia_microphylla:46.35132,Pseudosindora_palustris:46.35132,Gossweilerodendron_joveri:46.35132,Elizabetha_grahamiae:46.35132,Elizabetha_fanshawei:46.35132):38.411983):11.311575,(((((((((((((((((((((Polygala_ramosa:3.307097,Polygala_cymosa:3.307097):1.690312,Polygala_balduinii:4.997409):1.220846,(Polygala_rugelii:2.68575,Polygala_lutea:2.68575):3.532505):0.118764,Polygala_nana:6.33702):6.715134,(Polygala_mariana:12.173845,Polygala_cruciata:12.173845):0.878308):4.064123,((Polygala_setacea:7.216519,Polygala_incarnata:7.216519):8.371201,(Polygala_lewtonii:4.182159,Polygala_polygama:4.182159):11.405561):1.528555):2.737452,((Polygala_alba:5.777123,Polygala_boykinii:5.777123):8.124805,Polygala_hygrophila:13.901928):5.951801):1.68972,(((Polygala_longicaulis:7.155305,Polygala_tenella:7.155305):5.626455,Polygala_subtilis:12.781759):6.623093,((Polygala_sancti-georgii:0.918192,Polygala_galapageia:0.918192):1.542407,Polygala_paniculata:2.460599):16.944254):2.138596):2.886335,Polygala_senega:24.429783):12.66165,(((((((((Polygala_fruticosa:0.824262,Polygala_teretifolia:0.824262):0.566616,Polygala_myrtifolia:1.390877):1.492041,Polygala_peduncularis:2.882918):0.950912,Polygala_bracteolata:3.833831):0.929063,Polygala_garcinii:4.762894):1.280317,(Polygala_rhinostigma:1.737736,Polygala_hispida:1.737736):4.305474):1.88466,Polygala_virgata:7.927871):15.58813,((((((Polygala_amara_subsp._brachyptera:0.960812,Polygala_amara:0.960812):3.222904,(Polygala_alpicola:0.537337,Polygala_comosa:0.537337):3.646379):6.693747,(Polygala_vulgaris_subsp._oxyptera:1.256656,Polygala_vulgaris:1.256656):9.620807):0.108701,Polygala_calcarea:10.986164,Polygala_rupestris:10.98618):5.586656,Polygala_microphylla:16.572819):5.638558,Polygala_uncinata:22.211376):1.304624):3.880084,Polygala_erioptera:27.396086):9.695349):0.824642,Aspalathus_pinguis_subsp._pinguis:37.916077):0.009294,(((Polygala_paucifolia:14.845795,Polygala_chamaebuxus:14.845795):11.525266,Polygala_arillata:26.371061):11.547944,(Polygala_penaea:17.592371,Polygala_klotzschii:17.592371):20.326635):0.006364):0.006694,Heterosamara_galpinii:37.932064):0.660029,((((((((Muraltia_parviflora:1.441498,Muraltia_horrida:1.441498):2.631187,(Muraltia_trinervia:1.657676,Muraltia_muraltioides:1.657676):2.415009):0.909805,Muraltia_rigida:4.98249):0.005187,Muraltia_leptorhiza:4.987677):0.981563,((Muraltia_pauciflora:3.852197,Muraltia_angulosa:3.852197):1.275721,Muraltia_oxysepala:5.127918):0.841323):1.349217,((Muraltia_scoparia:3.626122,Muraltia_spinosa:3.626122):3.436321,Muraltia_crassifolia:7.062442):0.256015):2.443689,(Muraltia_flanaganii:5.550058,Muraltia_bondii:5.550058):4.212088):9.447641,((((((Muraltia_alba:1.209477,Muraltia_decipiens:1.209477):0.013967,Muraltia_ericoides:1.223445):3.305436,(Muraltia_mixta:3.186093,Muraltia_heisteria:3.186093):1.342788):3.730873,Muraltia_pungens:8.259754):0.930782,Muraltia_concava:9.190537):1.816938,Muraltia_spicata:11.007475):8.202313,Muraltia_vulpina:19.20979,Muraltia_aff._alopecuroides_Goldblatt_8485:19.20979,Muraltia_capensis:19.20979,Muraltia_caledonensis:19.20979,Muraltia_ciliaris:19.20979,Muraltia_chamaepitys:19.20979,Muraltia_asparagifolia:19.20979,Muraltia_aspalathoides:19.20979,Muraltia_bolusii:19.20979,Muraltia_comptonii:19.20979,Muraltia_collina:19.20979,Muraltia_mutabilis:19.20979,Muraltia_macrocarpa:19.20979,Muraltia_hyssopifolia:19.20979,Muraltia_juniperifolia:19.20979,Muraltia_squarrosa:19.20979,Muraltia_rhamnoides:19.20979,Muraltia_salsolacea:19.20979,Muraltia_rosmarinifolia:19.20979,Muraltia_serpylloides:19.20979,Muraltia_saxicola:19.20979,Muraltia_sp._Forest_&_Manning_247:19.20979,Muraltia_thymifolia:19.20979,Muraltia_karroica:19.20979,Muraltia_macroceras:19.20979,Muraltia_acerosa:19.20979,Muraltia_acipetala:19.20979,Muraltia_alopecuroides:19.20979,Muraltia_arachnoidea:19.20979,Muraltia_aspalatha:19.20979,Muraltia_dispersa:19.20979,Muraltia_dumosa:19.20979,Muraltia_demissa:19.20979,Muraltia_curvipetala:19.20979,Muraltia_cyclolopha:19.20979,(Muraltia_empleuridioides_var._diversifolia:9.6047735,Muraltia_empleuridioides_var._empleuridioides:9.6047735)Muraltia_empleuridioides:9.6047735,Muraltia_macropetala:19.20979,Muraltia_hirsuta:19.20979,Muraltia_ferox:19.20979,Muraltia_ericifolia:19.20979,Muraltia_harveyana:19.20979,Muraltia_occidentalis:19.20979,Muraltia_mitior:19.20979,Muraltia_stipulacea:19.20979,Muraltia_tenuifolia:19.20979,Muraltia_thunbergii:19.20979,Muraltia_pubescens:19.20979,Muraltia_pageae:19.20979,Muraltia_paludosa:19.20979,Muraltia_ononidifolia:19.20979,Muraltia_polyphylla:19.20979,Muraltia_pottebergensis:19.20979,Muraltia_brevicornu:19.20979,Muraltia_acicularis:19.20979,Muraltia_aciphylla:19.20979,Muraltia_alticola:19.20979,Muraltia_angustiflora:19.20979,Muraltia_barkerae:19.20979,Muraltia_brachyceras:19.20979,Muraltia_brachypetala:19.20979,Muraltia_calycina:19.20979,Muraltia_carnosa:19.20979,Muraltia_cliffortiifolia:19.20979,Muraltia_commutata:19.20979,Muraltia_cuspifolia:19.20979,Muraltia_depressa:19.20979,Muraltia_diabolica:19.20979,Muraltia_elsieae:19.20979,Muraltia_empetroides:19.20979,Muraltia_gillettiae:19.20979,Muraltia_guthriei:19.20979,Muraltia_knysnaensis:19.20979,Muraltia_langebergensis:19.20979,Muraltia_lewisiae:19.20979,Muraltia_lignosa:19.20979,Muraltia_macowanii:19.20979,Muraltia_minuta:19.20979,Muraltia_montana:19.20979,Muraltia_muirii:19.20979,Muraltia_namaquensis:19.20979,Muraltia_nepalathoides:19.20979,Muraltia_obovata:19.20979,Muraltia_orbicularis:19.20979,Muraltia_origanoides:19.20979,Muraltia_pappeana:19.20979,Muraltia_pillansii:19.20979,Muraltia_plumosa:19.20979,Muraltia_rara:19.20979,Muraltia_recurva:19.20979,Muraltia_rubeacea:19.20979,Muraltia_schlechteri:19.20979,Muraltia_serrata:19.20979,Muraltia_splendens:19.20979,Muraltia_stenophylla:19.20979,Muraltia_vulnerans:19.20979,Muraltia_satureioides_var._satureioides:19.20979,Muraltia_filiformis_var._filiformis:19.20979):19.382305):1.586894,(Salomonia_cantoniensis:20.089495,Salomonia_ciliata:20.089495,Salomonia_biflorum:20.089495,Salomonia_kradungensis:20.089495,Salomonia_longiciliata:20.089495,Salomonia_sessiliflora:20.089495,Salomonia_thailandica:20.089495):20.089495):4.866617,((((((((((((((Monnina_aestuans:0.011423,Monnina_salicifolia:0.011423):2.861841,Monnina_glaberrima:2.873264):0.476176,Monnina_pennellii:3.349439):0.461698,((Monnina_phytolaccifolia:2.195622,Monnina_hirta:2.195622):0.619279,Monnina_phillyreoides:2.814901):0.996236):0.174313,Monnina_crassifolia:3.98545):0.653792,Monnina_hirta_subsp._hirta:4.639241):1.402181,Monnina_pterocarpa:6.041422):1.499752,Monnina_dictyocarpa:7.541174):3.446407,Monnina_leptostachya:10.987581):11.068716,Monnina_malmeana:22.056297,Monnina_tristaniana:22.0563,Monnina_wrightii:22.0563,Monnina_subspeciosa:22.0563,Monnina_tenuifolia:22.0563,Monnina_speciosa:22.0563,Monnina_stenophylla:22.0563,Monnina_parasylvatica:22.0563,Monnina_ligustrina:22.0563,Monnina_sp._1_Gonzalez_4191:22.0563,Monnina_sp._2_Gonzalez_4190:22.0563,Monnina_revoluta:22.0563,Monnina_cestrifolia:22.0563,Monnina_denticulata:22.0563,Monnina_macrostachya:22.0563,Monnina_solandraefolia:22.0563,Monnina_cacumina:22.0563,Monnina_ruiziana:22.0563,Monnina_macrosepala:22.0563,Monnina_longibracteata:22.0563,Monnina_marginata:22.0563,Monnina_stipulata:22.0563,Monnina_acuminata:22.0563,Monnina_acutifolia:22.0563,Monnina_alatodrupacea:22.0563,Monnina_alinae:22.0563,Monnina_amarella:22.0563,Monnina_amplibracteata:22.0563,Monnina_andina:22.0563,Monnina_arbuscula:22.0563,Monnina_arbutus:22.0563,Monnina_autraniana:22.0563,Monnina_bifurcata:22.0563,Monnina_boliviana:22.0563,Monnina_boliviensis:22.0563,Monnina_bonplandiana:22.0563,Monnina_bracteata:22.0563,Monnina_bridgesii:22.0563,Monnina_buchtienii:22.0563,Monnina_caerulea:22.0563,Monnina_callimorpha:22.0563,Monnina_canescens:22.0563,Monnina_cardiocarpa:22.0563,Monnina_carmelensis:22.0563,Monnina_celastroides:22.0563,Monnina_chimborazeana:22.0563,Monnina_chinborazeana:22.0563,Monnina_chlamydantha:22.0563,Monnina_chodatiana:22.0563,Monnina_clarkeana:22.0563,Monnina_colombiana:22.0563,Monnina_comata:22.0563,Monnina_conferta:22.0563,Monnina_confusa:22.0563,Monnina_connectisepala:22.0563,Monnina_coriacea:22.0563,Monnina_costaricensis:22.0563,Monnina_crassinervia:22.0563,Monnina_crepinii:22.0563,Monnina_cuatrecasasii:22.0563,Monnina_cuneata:22.0563,Monnina_cyanea:22.0563,Monnina_decurrens:22.0563,Monnina_densa:22.0563,Monnina_densecomata:22.0563,Monnina_deppei:22.0563,Monnina_dugandiana:22.0563,Monnina_ebracteata:22.0563,Monnina_elongata:22.0563,Monnina_equatoriensis:22.0563,Monnina_erecta:22.0563,Monnina_erioclada:22.0563,Monnina_euonymoides:22.0563,Monnina_exalata:22.0563,Monnina_exaltata:22.0563,Monnina_fastigiata:22.0563,Monnina_ferreyrae:22.0563,Monnina_filifolia:22.0563,Monnina_fosbergii:22.0563,Monnina_franchetii:22.0563,Monnina_glabrifolia:22.0563,Monnina_goiana:22.0563,Monnina_gracilis:22.0563,Monnina_grandifolia:22.0563,Monnina_guatemalensis:22.0563,Monnina_hassleri:22.0563,Monnina_haughtii:22.0563,Monnina_herbacea:22.0563,Monnina_herrerae:22.0563,Monnina_herzogii:22.0563,Monnina_hirtella:22.0563,Monnina_idroboana:22.0563,Monnina_intermedia:22.0563,Monnina_itapoanensis:22.0563,Monnina_latifolia:22.0563,Monnina_laureola:22.0563,Monnina_lechleriana:22.0563,Monnina_lehmanniana:22.0563,Monnina_linearifolia:22.0563,Monnina_lorenziana:22.0563,Monnina_loxensis:22.0563,Monnina_macbridei:22.0563,Monnina_macrocarpa:22.0563,Monnina_macroclada:22.0563,Monnina_martiana:22.0563,Monnina_mathusiana:22.0563,Monnina_membranifolia:22.0563,Monnina_menthoides:22.0563,Monnina_mexicana:22.0563,Monnina_mollis:22.0563,Monnina_mucronata:22.0563,Monnina_nervosa:22.0563,Monnina_neurophylla:22.0563,Monnina_nitida:22.0563,Monnina_oblanceolata:22.0563,Monnina_oblongifolia:22.0563,Monnina_obovata:22.0563,Monnina_obscura:22.0563,Monnina_ovata:22.0563,Monnina_pachycoma:22.0563,Monnina_parviflora:22.0563,Monnina_parvifolia:22.0563,Monnina_pavonii:22.0563,Monnina_pearcei:22.0563,Monnina_philippiana:22.0563,Monnina_pichinchensis:22.0563,Monnina_pittieri:22.0563,Monnina_polygaloides:22.0563,Monnina_polygonoides:22.0563,Monnina_pseudopilosa:22.0563,Monnina_pseudopolystachya:22.0563,Monnina_pseudosalicifolia:22.0563,Monnina_pseudostipulata:22.0563,Monnina_pubescens:22.0563,Monnina_pulchra:22.0563,Monnina_pumila:22.0563,Monnina_pycnophylla:22.0563,Monnina_ramosa:22.0563,Monnina_ramosissima:22.0563,Monnina_reticulata:22.0563,Monnina_rugosa:22.0563,Monnina_rusbyi:22.0563,Monnina_sandemanii:22.0563,Monnina_sanmarcosana:22.0563,Monnina_santamartensis:22.0563,Monnina_saprogena:22.0563,Monnina_schultesii:22.0563,Monnina_semiserrata:22.0563,Monnina_smithii:22.0563,Monnina_sodiroana:22.0563,Monnina_solandrifolia:22.0563,Monnina_soukupiana:22.0563,Monnina_splendens:22.0563,Monnina_steyermarkii:22.0563,Monnina_subscandens:22.0563,Monnina_subserrata:22.0563,Monnina_sylvatica:22.0563,Monnina_sylvicola:22.0563,Monnina_tatei:22.0563,Monnina_tomentella:22.0563,Monnina_urebei:22.0563,Monnina_valcareliana:22.0563,Monnina_vargasii:22.0563,Monnina_venezuelensis:22.0563,Monnina_virescens:22.0563,Monnina_weddelliana:22.0563,Monnina_woytkowskii:22.0563,Monnina_wurdackii:22.0563,Pteromonnina_cardiocarpa:22.0563,Pteromonnina_dictyocarpa:22.0563,Pteromonnina_herbacea:22.0563,Pteromonnina_linearifolia:22.0563,Pteromonnina_macrostachya:22.0563,Pteromonnina_retusa:22.0563,Pteromonnina_stenophylla:22.0563,Pteromonnina_tristaniana:22.0563,Pteromonnina_wrightii:22.0563):18.677902,(Comesperma_calymega:31.26767,Comesperma_secundum:31.26767,Comesperma_hispidulum:31.26767,Comesperma_flavum:31.26767,Comesperma_aphyllum:31.26767,Comesperma_polygaloides:31.26767,Comesperma_virgatum:31.26767,Comesperma_volubile:31.26767,Comesperma_confertum:31.26767,Comesperma_volubilis:31.26767,Comesperma_acerosum:31.26767,Comesperma_breviflorum:31.26767,Comesperma_calcicola:31.26767,Comesperma_ciliatum:31.26767,Comesperma_defoliatum:31.26767,Comesperma_drummondii:31.26767,Comesperma_ericifolia:31.26767,Comesperma_griffinii:31.26767,Comesperma_integerrimum:31.26767,Comesperma_lanceolatum:31.26767,Comesperma_lhotzkyanum:31.26767,Comesperma_nudiusculum:31.26767,Comesperma_nudum:31.26767,Comesperma_oblongatum:31.26767,Comesperma_pallidum:31.26767,Comesperma_praecelsum:31.26767,Comesperma_retusum:31.26767,Comesperma_rhadinocarpum:31.26767,Comesperma_scoparium:31.26767,Comesperma_sphaerocarpum:31.26767,Comesperma_spinosum:31.26767,Comesperma_subherbaceum:31.26767,Comesperma_sylvestre:31.26767,Comesperma_viscidulum:31.26767,(Comesperma_esulifolium:15.633835,Comesperma_ericinum:15.633835):15.633835):9.46653):1.90906,(Phlebotaenia_cuneata:37.906704,Polygala_subspinosa:37.906704):4.736557):0.74436,(Polygala_violacea:6.411096,(Polygala_hebeclada:3.205548,Polygala_acuminata:3.205548):3.205548):36.976524):0.915106,((((((Securidaca_sylvestris:0.012335,Securidaca_diversifolia:0.012335):8.902504,Securidaca_longepedunculata:8.914839):2.34892,Securidaca_virgata:11.263758):2.688205,Securidaca_retusa:13.951964):8.83764,Securidaca_welwitschii:22.789602,Securidaca_elliptica:22.7896,Securidaca_rivinifolia:22.7896,Securidaca_ovalifolia:22.7896,Securidaca_bialata:22.7896,Securidaca_sp._Bello_723:22.7896,Securidaca_longifolia:22.7896,Securidaca_pubescens:22.7896,Securidaca_inappendiculata:22.7896,Securidaca_philippinensis:22.7896,Securidaca_acuminata:22.7896,Securidaca_amazonica:22.7896,Securidaca_atroviolacea:22.7896,Securidaca_cacumina:22.7896,Securidaca_calophylla:22.7896,Securidaca_cayennensis:22.7896,Securidaca_coriacea:22.7896,Securidaca_divaricata:22.7896,Securidaca_dolod:22.7896,Securidaca_ecristata:22.7896,Securidaca_falcata:22.7896,Securidaca_fragilis:22.7896,Securidaca_froesii:22.7896,Securidaca_fruticans:22.7896,Securidaca_fundacionensis:22.7896,Securidaca_goudotiana:22.7896,Securidaca_lanceolata:22.7896,Securidaca_lateralis:22.7896,Securidaca_leiocarpa:22.7896,Securidaca_lophosoma:22.7896,Securidaca_macrocarpa:22.7896,Securidaca_maguirei:22.7896,Securidaca_marajoara:22.7896,Securidaca_marginata:22.7896,Securidaca_micheliana:22.7896,Securidaca_myrtifolia:22.7896,Securidaca_paniculata:22.7896,Securidaca_pendula:22.7896,Securidaca_planchoniana:22.7896,Securidaca_prancei:22.7896,Securidaca_pubiflora:22.7896,Securidaca_purpurea:22.7896,Securidaca_pyramidalis:22.7896,Securidaca_revoluta:22.7896,Securidaca_rivinaefolia:22.7896,Securidaca_savannarum:22.7896,Securidaca_scandens:22.7896,Securidaca_schlechtendaliana:22.7896,Securidaca_schlimii:22.7896,Securidaca_speciosa:22.7896,Securidaca_spinifex:22.7896,Securidaca_tenuifolia:22.7896,Securidaca_tomentosa:22.7896,Securidaca_trianae:22.7896,Securidaca_uniflora:22.7896,Securidaca_warmingiana:22.7896,Securidaca_yaoshanensis:22.7896):7.577246,(Polygala_ligustroides:15.183425,Polygala_oleifolia:15.183425):15.183425):13.935875):0.74288):5.410942,((((((Polygala_rivinifolia:7.566215,Polygala_obscura:7.566215):0.027375,Polygala_costaricensis:7.59359):4.031436,Polygala_macradenia:11.625026):4.50766,(Badiera_fuertesii:8.066343,Badiera_virgata:8.066343,Badiera_penaea:8.066343,Badiera_oblongata:8.066343,Badiera_cubensis:8.066343,Badiera_propinqua:8.066343,Badiera_subrhombifolia:8.066343):8.066343):22.379469,(Acanthocladus_guayaquilensis:19.256077,Acanthocladus_carazaensis:19.256088,Acanthocladus_colombianus:19.256088,Acanthocladus_dukei:19.256088,Acanthocladus_pulcherrimus:19.256088,Acanthocladus_santosii:19.256088,Acanthocladus_scleroxylon:19.256088,Acanthocladus_tehuelchum:19.256088):19.256077):3.93445,(((Bredemeyera_lucida:1.954552,Bredemeyera_floribunda:1.954552):36.844776,Bredemeyera_microphylla:38.799328):3.641041,Bredemeyera_colletioides:42.44037):0.006237):8.009942,Polygala_cowellii:50.45655,Bredemeyera_autranii:50.45655,Bredemeyera_myrtifolia:50.45655,Bredemeyera_laurifolia:50.45655,Bredemeyera_densiflora:50.45655,Bredemeyera_acuminata:50.45655,Bredemeyera_barbeyana:50.45655,Bredemeyera_brevifolia:50.45655,Bredemeyera_disperma:50.45655,Bredemeyera_divaricata:50.45655,Bredemeyera_hebeclada:50.45655,Bredemeyera_isabelliana:50.45655,Bredemeyera_kunthiana:50.45655,Bredemeyera_martiana:50.45655,Bredemeyera_parvifolia:50.45655,Bredemeyera_velutina:50.45655):3.44407,((((Carpolobia_lutea:6.677551,Carpolobia_goetzei:6.677551):3.722581,Carpolobia_alba:10.400132):5.757096,Carpolobia_conradsiana:16.157228,Carpolobia_aff._goetzei_Luke_and_Robertson_2191:16.15723,Carpolobia_gabonica:16.15723,Carpolobia_gossweileri:16.15723):16.570356,(Atroxima_liberica:7.690186,Atroxima_afzeliana:7.690186):25.0374):21.173033):0.33977,(Moutabea_cf._chodatiana_Tavares_294:27.120193,(Moutabea_excoriata:13.560026,Moutabea_aculeata:13.560026)mrcaott650110ott650112:13.560026,Moutabea_angustifolia:27.120193,Moutabea_arianiae:27.120193,Moutabea_aryanae:27.120193,Moutabea_chodatiana:27.120193,Moutabea_dibotrya:27.120193,Moutabea_floribunda:27.120193,Moutabea_gentryi:27.120193,(Moutabea_guianensis:13.560097,(((Diclidanthera_bolivarensis:3.390001,Diclidanthera_penduliflora:3.390001,Diclidanthera_laurifolia:3.390001,Diclidanthera_octandra:3.390001,Diclidanthera_wurdackiana:3.390001)Diclidanthera:3.390001,Barnhartia_floribunda:6.780002)mrcaott76286ott899177:3.390001,Eriandra_fragrans:10.170003)mrcaott76286ott808963:3.390001):13.560097):27.120193):5.549074,((((((Xanthophyllum_colubrinum:3.684586,Xanthophyllum_eurhynchum:3.684586):0.006029,Xanthophyllum_hainanense:3.690616):0.007138,(Xanthophyllum_yunnanense:3.688682,Xanthophyllum_beccarianum:3.688682):0.009072):3.573668,Xanthophyllum_flavescens:7.271421):6.721314,Xanthophyllum_ellipticum:13.992736):9.266809,Xanthophyllum_octandrum:23.259544,Xanthophyllum_sp._Coode_7760:23.25954,Xanthophyllum_wrayi:23.25954,Xanthophyllum_hypoleucum:23.25954,Xanthophyllum_papuanum:23.25954,Xanthophyllum_arnottianum:23.25954,Xanthophyllum_affine:23.25954,Xanthophyllum_griffithii:23.25954,Xanthophyllum_discolor:23.25954,Xanthophyllum_siamense:23.25954,Xanthophyllum_pulchrum:23.25954,Xanthophyllum_adenotus:23.25954,Xanthophyllum_stipitatum:23.25954,Xanthophyllum_vitellinum:23.25954,Xanthophyllum_obscurum:23.25954,Xanthophyllum_albicaulis:23.25954,Xanthophyllum_amoenum:23.25954,Xanthophyllum_ancolanum:23.25954,Xanthophyllum_andamanicum:23.25954,Xanthophyllum_angustigemma:23.25954,Xanthophyllum_annamense:23.25954,Xanthophyllum_bibracteatum:23.25954,Xanthophyllum_bicolor:23.25954,Xanthophyllum_bombayanum:23.25954,Xanthophyllum_borneense:23.25954,Xanthophyllum_brachystachyum:23.25954,Xanthophyllum_bracteatum:23.25954,Xanthophyllum_brevipes:23.25954,Xanthophyllum_brigittae:23.25954,Xanthophyllum_bullatum:23.25954,Xanthophyllum_burkillii:23.25954,Xanthophyllum_celebicum:23.25954,Xanthophyllum_ceraceifolium:23.25954,Xanthophyllum_chartaceum:23.25954,Xanthophyllum_clovis:23.25954,Xanthophyllum_cochinchinense:23.25954,Xanthophyllum_cockburnii:23.25954,Xanthophyllum_contractum:23.25954,Xanthophyllum_crassum:23.25954,Xanthophyllum_cucullatum:23.25954,Xanthophyllum_eberhardtii:23.25954,Xanthophyllum_ecarinatum:23.25954,Xanthophyllum_eglandulosum:23.25954,Xanthophyllum_erythrostachyum:23.25954,Xanthophyllum_ferrugineum:23.25954,Xanthophyllum_fragrans:23.25954,Xanthophyllum_geesinkii:23.25954,Xanthophyllum_geminatum:23.25954,Xanthophyllum_hainanense_Hu:23.25954,Xanthophyllum_heterophyllum:23.25954,Xanthophyllum_hildebrandii:23.25954,Xanthophyllum_hosei:23.25954,Xanthophyllum_impressum:23.25954,Xanthophyllum_incertum:23.25954,Xanthophyllum_inflatum:23.25954,Xanthophyllum_ionanthum:23.25954,Xanthophyllum_korthalsianum:23.25954,Xanthophyllum_laeve:23.25954,Xanthophyllum_lanceatum:23.25954,Xanthophyllum_lateriflorum:23.25954,Xanthophyllum_lineare:23.25954,Xanthophyllum_longum:23.25954,Xanthophyllum_macrophyllum:23.25954,Xanthophyllum_malayanum:23.25954,Xanthophyllum_manickamii:23.25954,Xanthophyllum_montanum:23.25954,Xanthophyllum_monticola:23.25954,Xanthophyllum_neglectum:23.25954,Xanthophyllum_ngii:23.25954,Xanthophyllum_nigricans:23.25954,Xanthophyllum_nitidum:23.25954,Xanthophyllum_novoguinense:23.25954,Xanthophyllum_oliganthum:23.25954,Xanthophyllum_ovatifolium:23.25954,Xanthophyllum_pachycarpon:23.25954,Xanthophyllum_palawanense:23.25954,Xanthophyllum_parvifolium:23.25954,Xanthophyllum_pauciflorum:23.25954,Xanthophyllum_pedicellatum:23.25954,Xanthophyllum_penibukanense:23.25954,Xanthophyllum_petiolatum:23.25954,Xanthophyllum_philippinense:23.25954,Xanthophyllum_poilanei:23.25954,Xanthophyllum_pseudoadenotus:23.25954,Xanthophyllum_pubescens:23.25954,Xanthophyllum_punctatum:23.25954,Xanthophyllum_purpureum:23.25954,Xanthophyllum_ramiflorum:23.25954,Xanthophyllum_rectum:23.25954,Xanthophyllum_reflexum:23.25954,Xanthophyllum_resupinatum:23.25954,Xanthophyllum_reticulatum:23.25954,Xanthophyllum_retinerve:23.25954,Xanthophyllum_rheophilum:23.25954,Xanthophyllum_rufum:23.25954,Xanthophyllum_schixocarpon:23.25954,Xanthophyllum_subcoriaceum:23.25954,Xanthophyllum_suberosum:23.25954,Xanthophyllum_sulphureum:23.25954,Xanthophyllum_sylvestre:23.25954,Xanthophyllum_tardicrescens:23.25954,Xanthophyllum_tenue:23.25954,Xanthophyllum_tenuipetalum:23.25954,Xanthophyllum_trichocladum:23.25954,Xanthophyllum_velutinum:23.25954,Xanthophyllum_venosum:23.25954,Xanthophyllum_virens:23.25954,Xanthophyllum_zeylanicum:23.25954):36.52992,Polygala_pauciflora:59.78946,Polygala_tatarinowii:59.78946,Polygala_cf._barbeyana_Abbott_14637:59.78946,Polygala_cf._obovata_Zardini_&_Aquino_28464:59.78946,Polygala_asperuloides:59.78946,Polygala_brasiliensis:59.78946,Polygala_celosioides:59.78946,Polygala_oxyphylla:59.78946,Polygala_serpyllifolia:59.78946,Polygala_galioides:59.78946,Polygala_sp._MHPAA658-08:59.78946,Polygala_ambigua:59.78946,Polygala_brevifolia:59.78946,Polygala_subalata:59.78946,Polygala_subandina:59.78946,Polygala_tamariscea:59.78946,Polygala_tenuis:59.78946,Polygala_transcaucasica:59.78946,Polygala_trichosperma:59.78946,Polygala_tuberculata:59.78946,Polygala_umbellata:59.78946,Polygala_variabilis:59.78946,Polygala_venulosa:59.78946,Polygala_rusbyi:59.78946,Polygala_refracta:59.78946,Polygala_purpusii:59.78946,Polygala_planellasi:59.78946,Polygala_platycarpa:59.78946,Polygala_salicina:59.78946,Polygala_scoparia:59.78946,Polygala_tenuifolia:59.78946,Polygala_heterorhyncha:59.78946,Polygala_hookeri:59.78946,Polygala_ephedroides:59.78946,Polygala_extraaxillaris:59.78946,Polygala_dolichocarpa:59.78946,Polygala_duarteana:59.78946,Polygala_grandiflora:59.78946,Polygala_hemipterocarpa:59.78946,Polygala_glandulosa:59.78946,Polygala_glochidiata:59.78946,Polygala_verticillata:59.78946,Polygala_californica:59.78946,Polygala_sanguinea:59.78946,Polygala_aparinoides:59.78946,Polygala_crucianelloides:59.78946,Polygala_crenata:59.78946,Polygala_chapmanii:59.78946,Polygala_cyparissias:59.78946,Polygala_xanthina:59.78946,Polygala_wurdackiana:59.78946,Polygala_amarella:59.78946,Polygala_adenophora:59.78946,Polygala_albowiana:59.78946,Polygala_acanthoclada:59.78946,Polygala_squamifolia:59.78946,Polygala_sphaerospora:59.78946,Polygala_spectabilis:59.78946,Polygala_smallii:59.78946,Polygala_sibirica:59.78946,Polygala_sericea:59.78946,Polygala_senensis:59.78946,Polygala_securidaca:59.78946,Polygala_scoparioides:59.78946,Polygala_sp._Kress_97-6036:59.78946,Polygala_nudata:59.78946,Polygala_oxyrhynchos:59.78946,Polygala_nuttallii:59.78946,Polygala_longa:59.78946,Polygala_monticola:59.78946,Polygala_monspeliaca:59.78946,Polygala_pinifolia:59.78946,Polygala_persicariifolia:59.78946,Polygala_leptostachys:59.78946,Polygala_ilheotica:59.78946,Polygala_hottentotta:59.78946,Polygala_illepida:59.78946,Polygala_japonica:59.78946,Polygala_intermontana:59.78946,Polygala_leptocaulis:59.78946,Polygala_kilimandjarica:59.78946,Polygala_jamaicensis:59.78946,Rhinotropis_rimulicola:59.78946,Polygala_baikiei:59.78946,Polygala_rectipilus:59.78946,Hebecarpa_rectipilis:59.78946,Hebecarpa_palmeri:59.78946,Polygala_watsonii:59.78946,Hebecarpa_ovatifolia:59.78946,Polygala_curtissii:59.78946,Rhinotropis_nitida:59.78946,Polygala_piliophora:59.78946,Polygala_hecatantha:59.78946,Polygala_crotalarioides:59.78946,Rhinotropis_maravillasensis:59.78946,Polygala_arenicola:59.78946,Polygala_alpestris:59.78946,Polygala_abyssinica:59.78946,Polygala_sphenoptera:59.78946,Polygala_sp._TRK-2015:59.78946,Polygala_butyracea:59.78946,Polygala_herbiola:59.78946,Polygala_glomerata:59.78946,Polygala_bocainensis:59.78946,Polygala_venenosa:59.78946,Polygala_supina:59.78946,Polygala_berlandieri:59.78946,Polygala_transvaalensis:59.78946,Polygala_chinensis:59.78946,Polygala_appressa:59.78946,Polygala_molluginifolia:59.78946,Caamembeca_martinellii:59.78946,Polygala_densifolia:59.78946,Polygala_longifolia:59.78946,Polygala_stenoclada:59.78946,Polygala_timoutoides:59.78946,Polygala_irregularis:59.78946,Polygala_boliviensis:59.78946,Polygala_albida:59.78946,Polygala_gnidioides:59.78946,Polygala_fallax:59.78946,Polygala_glaucoides:59.78946,Polygala_adenophylla:59.78946,Polygala_kurdica:59.78946,Polygala_salasiana:59.78946,Polygala_sinaica:59.78946,Polygala_carphoides:59.78946,Polygala_cuspidata:59.78946,Polygala_leptophylla:59.78946,Polygala_capillaris:59.78946,Polygala_harleyi:59.78946,Polygala_pseudoerica:59.78946,Polygala_rhinanthoides:59.78946,Polygala_linoides:59.78946,Polygala_fendleri:59.78946,Polygala_stenophylla:59.78946,Polygala_bryoides:59.78946,Polygala_tenuicaulis:59.78946,Polygala_selaginoides:59.78946,Polygala_arvensis:59.78946,Polygala_pulchella:59.78946,Polygala_stenopetala:59.78946,Polygala_cupidata:59.78946,Polygala_timoutou:59.78946,Polygala_globulifera:59.78946,Polygala_atropurpurea:59.78946,Polygala_bolbothrix:59.78946,Polygala_brachyptera:59.78946,Polygala_sabulosa:59.78946,Polygala_reinii:59.78946,Polygala_sparsiflora:59.78946,Polygala_alpina:59.78946,Polygala_spinescens:59.78946,Polygala_welwitschii:59.78946,Polygala_poaya:59.78946,Polygala_petitiana:59.78946,Polygala_angustifolia:59.78946,Polygala_stricta:59.78946,(Epirixanthes_kinabaluensis:29.894606,Epirixanthes_pallida:29.894606,Epirixanthes_papuana:29.894606,Epirixanthes_elongata:29.894606,Epirixanthes_compressa:29.894606,Epirixanthes_cylindrica:29.894606)Epirixanthes:29.894606,Polygala_furcata:59.78946,Asemeia_apopetala:59.78946,Asemeia_echinosperma:59.78946,Asemeia_galmeri:59.78946,Asemeia_glabra:59.78946,Asemeia_hirsuta:59.78946,Asemeia_hondurana:59.78946,Asemeia_ignatii:59.78946,Asemeia_lindmaniana:59.78946,Asemeia_marquesiana:59.78946,Asemeia_martiana:59.78946,Asemeia_mollis:59.78946,Asemeia_monninoides:59.78946,Asemeia_parietaria:59.78946,Asemeia_pohliana:59.78946,Asemeia_pseudohebeclada:59.78946,Asemeia_rhodoptera:59.78946,Asemeia_tobatiensis:59.78946,Asemeia_tonsa:59.78946,Caamembeca_gigantea:59.78946,Caamembeca_grandifolia:59.78946,Caamembeca_insignis:59.78946,Caamembeca_ulei:59.78946,Caamembeca_warmingiana:59.78946,Gymnospora_blanchetii:59.78946,Hebecarpa_rossychaveziae:59.78946,Polygala_abbreviata:59.78946,Polygala_abreui:59.78946,Polygala_acarnanica:59.78946,Polygala_acicularis:59.78946,Polygala_adamsonii:59.78946,Polygala_aethiopica:59.78946,Polygala_afra:59.78946,Polygala_africana:59.78946,Polygala_alata:59.78946,Polygala_albowii:59.78946,Polygala_alphonsii:59.78946,Polygala_altomontana:59.78946,Polygala_amboniensis:59.78946,Polygala_amoenissima:59.78946,Polygala_amphothrix:59.78946,Polygala_anatolica:59.78946,Polygala_anderssonii:59.78946,Polygala_andringitrensis:59.78946,Polygala_angelisia:59.78946,Polygala_angolensis:59.78946,Polygala_ankaratrensis:59.78946,Polygala_annectens:59.78946,Polygala_antunesii:59.78946,Polygala_aphylla:59.78946,Polygala_apiculata:59.78946,Polygala_apodanthera:59.78946,Polygala_apparicioi:59.78946,Polygala_appressipilis:59.78946,Polygala_arcuata:59.78946,Polygala_ardisioides:59.78946,Polygala_arenaria:59.78946,Polygala_argentea:59.78946,Polygala_argentinensis:59.78946,Polygala_ariadnae:59.78946,Polygala_asbestina:59.78946,Polygala_ascendens:59.78946,Polygala_aschersoniana:59.78946,Polygala_aspalatha:59.78946,Polygala_atacorensis:59.78946,Polygala_australis:59.78946,Polygala_baikiesi:59.78946,Polygala_bakeriana:59.78946,Polygala_baldwinii:59.78946,Polygala_barbata:59.78946,Polygala_barbellata:59.78946,Polygala_bariensis:59.78946,Polygala_barklyensis:59.78946,Polygala_baumii:59.78946,Polygala_bawanglingensis:59.78946,Polygala_bennae:59.78946,Polygala_bermudensis:59.78946,Polygala_bevilacquae:59.78946,Polygala_bevilacquai:59.78946,Polygala_bicornis:59.78946,Polygala_bifoliata:59.78946,Polygala_biformipilis:59.78946,Polygala_birmanica:59.78946,Polygala_blakeana:59.78946,Polygala_blepharotropis:59.78946,Polygala_boissieri:59.78946,Polygala_bojeri:59.78946,Polygala_bomiensis:59.78946,Polygala_bonariensis:59.78946,Polygala_bowkerae:59.78946,Polygala_brachyanthema:59.78946,Polygala_brachypters:59.78946,Polygala_brachysepala:59.78946,Polygala_brachytropis:59.78946,Polygala_bracteata:59.78946,Polygala_bracteglandulosa:59.78946,Polygala_brandegeeana:59.78946,Polygala_brevialata:59.78946,Polygala_britteniana:59.78946,Polygala_buxifolia:59.78946,Polygala_buxiformis:59.78946,Polygala_cabrae:59.78946,Polygala_caerulescens:59.78946,Polygala_callispora:59.78946,Polygala_campestris:59.78946,Polygala_canaliculata:59.78946,Polygala_cardiocarpa:59.78946,Polygala_carnosa:59.78946,Polygala_carnosicaulis:59.78946,Polygala_carrissoana:59.78946,Polygala_carueliana:59.78946,Polygala_caucasica:59.78946,Polygala_caudata:59.78946,Polygala_ceciliana:59.78946,Polygala_chamaecyparis:59.78946,Polygala_chiapensis:59.78946,Polygala_chloroptera:59.78946,Polygala_cisandina:59.78946,Polygala_citrina:59.78946,Polygala_classensii:59.78946,Polygala_clavistyla:59.78946,Polygala_cneorum:59.78946,Polygala_compacta:59.78946,Polygala_compressa:59.78946,Polygala_conferta:59.78946,Polygala_conosperma:59.78946,Polygala_conzattii:59.78946,Polygala_coralliformis:59.78946,Polygala_cordifolia:59.78946,Polygala_coriacea:59.78946,Polygala_corifolia:59.78946,Polygala_corralitae:59.78946,Polygala_crassitesta:59.78946,Polygala_crinita:59.78946,Polygala_crista-galli:59.78946,Polygala_cristata:59.78946,Polygala_cuspidulata:59.78946,Polygala_cyanophila:59.78946,Polygala_cymorsurus:59.78946,Polygala_dasanensis:59.78946,Polygala_dasyphylla:59.78946,Polygala_decidua:59.78946,Polygala_decipiens:59.78946,Polygala_declinata:59.78946,Polygala_deflorata:59.78946,Polygala_densiracemosa:59.78946,Polygala_dependens:59.78946,Polygala_desiderata:59.78946,Polygala_dewevrei:59.78946,Polygala_dhofarica:59.78946,Polygala_didyma:59.78946,Polygala_difficilis:59.78946,Polygala_dimorphotricha:59.78946,Polygala_dispar:59.78946,Polygala_doerfleri:59.78946,Polygala_dunniana:59.78946,Polygala_durbanensis:59.78946,Polygala_dusenii:59.78946,Polygala_edmundii:59.78946,Polygala_effusa:59.78946,Polygala_ehlersii:59.78946,Polygala_elegans:59.78946,Polygala_elongata:59.78946,Polygala_eminensis:59.78946,Polygala_emirnensis:59.78946,Polygala_engleri:59.78946,Polygala_engleriana:59.78946,Polygala_ephemera:59.78946,Polygala_equisetoides:59.78946,Polygala_ericifolia:59.78946,Polygala_eriocephala:59.78946,Polygala_erlangeri:59.78946,Polygala_erythrorrhiza:59.78946,Polygala_evolvulacea:59.78946,Polygala_exelleana:59.78946,Polygala_exelliana:59.78946,Polygala_exserta:59.78946,Polygala_exsquarrosa:59.78946,Polygala_fernandesiana:59.78946,Polygala_filicaulis:59.78946,Polygala_fischeri:59.78946,Polygala_flavescens:59.78946,Polygala_fontellana:59.78946,Polygala_forbesii:59.78946,Polygala_forojulensis:59.78946,Polygala_fragilis:59.78946,Polygala_franchetii:59.78946,Polygala_franciscii:59.78946,Polygala_friesii:59.78946,Polygala_funkii:59.78946,Polygala_gabrielae:59.78946,Polygala_galeocephala:59.78946,Polygala_galeottii:59.78946,Polygala_ganguelensis:59.78946,Polygala_gariodiana:59.78946,Polygala_gawenensis:59.78946,Polygala_gayii:59.78946,Polygala_gazensis:59.78946,Polygala_geniculata:59.78946,Polygala_gerrardii:59.78946,Polygala_gilletiana:59.78946,Polygala_gillettii:59.78946,Polygala_glaucifolia:59.78946,Polygala_glaziowii:59.78946,Polygala_glochidata:59.78946,Polygala_goetzei:59.78946,Polygala_gomesiana:59.78946,Polygala_gondarensis:59.78946,Polygala_gossweileri:59.78946,Polygala_goudahensis:59.78946,Polygala_goyazensis:59.78946,Polygala_gracilipes:59.78946,Polygala_gracilis:59.78946,Polygala_gracillima:59.78946,Polygala_grazielae:59.78946,Polygala_greveana:59.78946,Polygala_grossheimii:59.78946,Polygala_guantanemana:59.78946,Polygala_guaranitica:59.78946,Polygala_guerichiana:59.78946,Polygala_guineensis:59.78946,Polygala_guneri:59.78946,Polygala_gymnoclada:59.78946,Polygala_gypsophila:59.78946,Polygala_hainanensis:59.78946,Polygala_hamarensis:59.78946,Polygala_helenae:59.78946,Polygala_heterantha:59.78946,Polygala_hickeniana:59.78946,Polygala_hieronymi:59.78946,Polygala_hildebrandtii:59.78946,Polygala_hintonii:59.78946,Polygala_hirsutula:59.78946,Polygala_hohenackeriana:59.78946,Polygala_homblei:59.78946,Polygala_hongkongensis:59.78946,Polygala_huillensis:59.78946,Polygala_humbertii:59.78946,Polygala_humifusa:59.78946,Polygala_hybrida:59.78946,Polygala_ilseana:59.78946,Polygala_inaequiloba:59.78946,Polygala_inexpectata:59.78946,Polygala_integra:59.78946,Polygala_irwinii:59.78946,Polygala_isaloensis:59.78946,Polygala_isingii:59.78946,Polygala_isocarpa:59.78946,Polygala_jacobii:59.78946,Polygala_jaliscana:59.78946,Polygala_javana:59.78946,Polygala_jefensis:59.78946,Polygala_judithea:59.78946,Polygala_jujuyensis:59.78946,Polygala_juncea:59.78946,Polygala_kajii:59.78946,Polygala_kalahariensis:59.78946,Polygala_kasikensis:59.78946,Polygala_khasiana:59.78946,Polygala_kimberleyensis:59.78946,Polygala_koi:59.78946,Polygala_kotovii:59.78946,Polygala_kradungensis:59.78946,Polygala_kuriensis:59.78946,Polygala_kurtzii:59.78946,Polygala_kyoukmyoungensis:59.78946,Polygala_lactiflora:59.78946,Polygala_laeta:59.78946,Polygala_langebergensis:59.78946,Polygala_lasiosepala:59.78946,Polygala_latipetala:59.78946,Polygala_latistyla:59.78946,Polygala_latouchei:59.78946,Polygala_laxifolia:59.78946,Polygala_lecardii:59.78946,Polygala_leendertziae:59.78946,Polygala_lehmanniana:59.78946,Polygala_leptandroides:59.78946,Polygala_leptosperma:59.78946,Polygala_leucantha:59.78946,Polygala_leucothyrsa:59.78946,Polygala_levynsiana:59.78946,Polygala_lhunzeensis:59.78946,Polygala_lijiangensis:59.78946,Polygala_limae:59.78946,Polygala_linarifolia:59.78946,Polygala_loanzensis:59.78946,Polygala_longeracemosa:59.78946,Polygala_longiloba:59.78946,Polygala_longipes:59.78946,Polygala_lozanii:59.78946,Polygala_ludwigiana:59.78946,Polygala_luenensis:59.78946,Polygala_luteoviridis:59.78946,Polygala_lycopodioides:59.78946,Polygala_lysimachiifolia:59.78946,Polygala_macowaniana:59.78946,Polygala_macra:59.78946,Polygala_macrobotrya:59.78946,Polygala_macrolophos:59.78946,Polygala_macroptera:59.78946,Polygala_macrostachya:59.78946,Polygala_macrostigma:59.78946,Polygala_magdalenae:59.78946,Polygala_makaschwilii:59.78946,Polygala_malesiana:59.78946,Polygala_malmeana:59.78946,Polygala_mandonii:59.78946,Polygala_mannii:59.78946,Polygala_marensis:59.78946,Polygala_mariamae:59.78946,Polygala_marta:59.78946,Polygala_mascatensis:59.78946,Polygala_mathusiana:59.78946,Polygala_matogrossensis:59.78946,Polygala_mcvaughii:59.78946,Polygala_melilotoides:59.78946,Polygala_membranacea:59.78946,Polygala_mendoncae:59.78946,Polygala_meonantha:59.78946,Polygala_merenskiana:59.78946,Polygala_messambuziensis:59.78946,Polygala_microlopha:59.78946,Polygala_microspora:59.78946,Polygala_microtricha:59.78946,Polygala_minuta:59.78946,Polygala_misella:59.78946,Polygala_mixta:59.78946,Polygala_moggii:59.78946,Polygala_monopetala:59.78946,Polygala_monosperma:59.78946,Polygala_mooneyi:59.78946,Polygala_moquiniana:59.78946,Polygala_mori:59.78946,Polygala_mossamedensis:59.78946,Polygala_mossii:59.78946,Polygala_multiceps:59.78946,Polygala_multiflora:59.78946,Polygala_multifurcata:59.78946,Polygala_muratii:59.78946,Polygala_myriantha:59.78946,Polygala_myrtillifolia:59.78946,Polygala_myrtillopsis:59.78946,Polygala_nambalensis:59.78946,Polygala_natalensis:59.78946,Polygala_nathadzeae:59.78946,Polygala_negevensis:59.78946,Polygala_nelsonii:59.78946,Polygala_nematocaulis:59.78946,Polygala_nematophylla:59.78946,Polygala_nemoralis:59.78946,Polygala_neurocarpa:59.78946,Polygala_nodiflora:59.78946,Polygala_nudicaulis:59.78946,Polygala_nutkana_ex:59.78946,Polygala_nyikensis:59.78946,Polygala_oaxacana:59.78946,Polygala_obliqua:59.78946,Polygala_obovata:59.78946,Polygala_obtusissima:59.78946,Polygala_obversa:59.78946,Polygala_oedipus:59.78946,Polygala_oedophylla:59.78946,Polygala_ohlendorfiana:59.78946,Polygala_oligosperma:59.78946,Polygala_oliverana:59.78946,Polygala_omissa:59.78946,Polygala_oophylla:59.78946,Polygala_ophiura:59.78946,Polygala_orbicularis:59.78946,Polygala_oreophila:59.78946,Polygala_ovalifolia:59.78946,Polygala_padulae:59.78946,Polygala_pallida:59.78946,Polygala_paludicola:59.78946,Polygala_panamensis:59.78946,Polygala_papilionacea:59.78946,Polygala_pappeana:59.78946,Polygala_papuana:59.78946,Polygala_parkeri:59.78946,Polygala_parrasana:59.78946,Polygala_parviloba:59.78946,Polygala_patagonica:59.78946,Polygala_patens:59.78946,Polygala_pavonii:59.78946,Polygala_pawlowskii:59.78946,Polygala_pearcei:59.78946,Polygala_pedicellata:59.78946,Polygala_pellucida:59.78946,Polygala_pendulina:59.78946,Polygala_peplis:59.78946,Polygala_perdurans:59.78946,Polygala_perennis:59.78946,Polygala_perrieri:59.78946,Polygala_persicarioides:59.78946,Polygala_persimilis:59.78946,Polygala_persistens:59.78946,Polygala_peruviana:59.78946,Polygala_peshmenii:59.78946,Polygala_petrophila:59.78946,Polygala_phoenicistes:59.78946,Polygala_pisaurensis:59.78946,Polygala_platyptera:59.78946,Polygala_poggei:59.78946,Polygala_polyedra:59.78946,Polygala_polymorpha:59.78946,Polygala_pottebergensis:59.78946,Polygala_praecox:59.78946,Polygala_praetermissa:59.78946,Polygala_pratensis:59.78946,Polygala_praticola:59.78946,Polygala_preslii:59.78946,Polygala_producta:59.78946,Polygala_pruinosa:59.78946,Polygala_pseudocelosioides:59.78946,Polygala_pseudocoriacea:59.78946,Polygala_pseudohospita:59.78946,Polygala_pseudosericea:59.78946,Polygala_pseudovariabilis:59.78946,Polygala_pterocarpa:59.78946,Polygala_pterocarya:59.78946,Polygala_pteropoda:59.78946,Polygala_pubiflora:59.78946,Polygala_pumila:59.78946,Polygala_punctata:59.78946,Polygala_pungens:59.78946,Polygala_pycnantha:59.78946,Polygala_pycnophylla:59.78946,Polygala_pyroloides:59.78946,Polygala_rariflora:59.78946,Polygala_rarifolia:59.78946,Polygala_rausiana:59.78946,Polygala_recognita:59.78946,Polygala_remota:59.78946,Polygala_resedoides:59.78946,Polygala_resendeana:59.78946,Polygala_resinosa:59.78946,Polygala_retamoides:59.78946,Polygala_retiefiana:59.78946,Polygala_retifolia:59.78946,Polygala_revoluta:59.78946,Polygala_rhynchocarpa:59.78946,Polygala_rhynchosperma:59.78946,Polygala_rhysocarpa:59.78946,Polygala_rigida:59.78946,Polygala_riograndensis:59.78946,Polygala_rivinaefolia:59.78946,Polygala_rivularis:59.78946,Polygala_robsonii:59.78946,Polygala_robusta:59.78946,Polygala_rodrigueana:59.78946,Polygala_rojasii:59.78946,Polygala_rosei:59.78946,Polygala_rosmarinifolia:59.78946,Polygala_rossica:59.78946,Polygala_roubienna:59.78946,Polygala_rupicola:59.78946,Polygala_russelliana:59.78946,Polygala_ruwenzoriensis:59.78946,Polygala_sabuletorum:59.78946,Polygala_saccopetala:59.78946,Polygala_sadebeckiana:59.78946,Polygala_saginoides:59.78946,Polygala_salviniana:59.78946,Polygala_sanariapoana:59.78946,Polygala_sansibarensis:59.78946,Polygala_santacruzensis:59.78946,Polygala_saprophytica:59.78946,Polygala_sardoa:59.78946,Polygala_savannarum:59.78946,Polygala_saxatilis:59.78946,Polygala_saxicola:59.78946,Polygala_schimperi:59.78946,Polygala_schinziana:59.78946,Polygala_schirvanica:59.78946,Polygala_schoenlankii:59.78946,Polygala_schweinfurthii:59.78946,Polygala_scopulorum:59.78946,Polygala_scorpioides:59.78946,Polygala_scutellata:59.78946,Polygala_sedoides:59.78946,Polygala_seguieri:59.78946,Polygala_sekhukhuniensis:59.78946,Polygala_seleri:59.78946,Polygala_selloi:59.78946,Polygala_sellowiana:59.78946,Polygala_semialata:59.78946,Polygala_seminuda:59.78946,Polygala_septentrionalis:59.78946,Polygala_serpens:59.78946,Polygala_serpentaria:59.78946,Polygala_setifera:59.78946,Polygala_sfikasiana:59.78946,Polygala_shinnersii:59.78946,Polygala_simadai:59.78946,Polygala_sinaloae:59.78946,Polygala_sinaloensis:59.78946,Polygala_sincorensis:59.78946,Polygala_sinisica:59.78946,Polygala_sipapoana:59.78946,Polygala_skrivanekii:59.78946,Polygala_solieri:59.78946,Polygala_somaliensis:59.78946,Polygala_sophiae:59.78946,Polygala_sosnowskyi:59.78946,Polygala_spathulata:59.78946,Polygala_sphaerocephala:59.78946,Polygala_spicata:59.78946,Polygala_stenosepala:59.78946,Polygala_steudneri:59.78946,Polygala_stocksiana:59.78946,Polygala_strigulosa:59.78946,Polygala_suanica:59.78946,Polygala_subaphylla:59.78946,Polygala_subdioica:59.78946,Polygala_subglobosa:59.78946,Polygala_submonoica:59.78946,Polygala_subopposita:59.78946,Polygala_subsecunda:59.78946,Polygala_subulata:59.78946,Polygala_subuniflora:59.78946,Polygala_subverticillata:59.78946,Polygala_succulenta:59.78946,Polygala_suganumae:59.78946,Polygala_sumatrana:59.78946,Polygala_tacianae:59.78946,Polygala_tamamschaniae:59.78946,Polygala_tehuacana:59.78946,Polygala_telephioides:59.78946,Polygala_tellezii:59.78946,Polygala_tempskyana:59.78946,Polygala_tepperi:59.78946,Polygala_thurmanniana:59.78946,Polygala_tisserantii:59.78946,Polygala_tonkinensis:59.78946,Polygala_torrei:59.78946,Polygala_torreyi:59.78946,Polygala_trichisperma:59.78946,Polygala_tricholopha:59.78946,Polygala_trichoptera:59.78946,Polygala_triflora:59.78946,Polygala_trifurcata:59.78946,Polygala_triphylla:59.78946,Polygala_triquetra:59.78946,Polygala_turgida:59.78946,Polygala_tutea:59.78946,Polygala_umbonata:59.78946,Polygala_umbrosa:59.78946,Polygala_usafuensis:59.78946,Polygala_ustulata:59.78946,Polygala_uva-ursi:59.78946,Polygala_vagans:59.78946,Polygala_validiflora:59.78946,Polygala_vatkeana:59.78946,Polygala_velata:59.78946,Polygala_velutina:59.78946,Polygala_ventanensis:59.78946,Polygala_vergrandis:59.78946,Polygala_veronicifolia:59.78946,Polygala_vilcabambae:59.78946,Polygala_villa_rica:59.78946,Polygala_vittata:59.78946,Polygala_vollii:59.78946,Polygala_wattersii:59.78946,Polygala_wenxianensis:59.78946,Polygala_westii:59.78946,Polygala_wettsteinii:59.78946,Polygala_wightiana:59.78946,Polygala_williamsii:59.78946,Polygala_wilmsii:59.78946,Polygala_wilsonii:59.78946,Polygala_wittebergensis:59.78946,Polygala_wittei:59.78946,Polygala_woodii:59.78946,Polygala_wuzhishanensis:59.78946,Polygala_yemenica:59.78946,Polygala_youngii:59.78946,Polygala_zambesiaca:59.78946,Polygaloides_balansae:59.78946,Polygaloides_munbyana:59.78946,Polygaloides_vayredae:59.78946,Polygaloides_webbiana:59.78946,Rhinotropis_desertorum:59.78946,Rhinotropis_madrensis:59.78946,Rhinotropis_minutifolia:59.78946,Rhinotropis_parryi:59.78946,Polygala_cornuta_subsp._fishiae:59.78946,Balgoya_pacifica:59.78946,Polygala_nicaeensis_subsp._carniolica:59.78946,Acylotropis_malmeana:59.78946,Chamaebuxus_coriacea:59.78946,Monrosia_pterolopha:59.78946):33.47712,(((Guilfoylia_monostylis:14.69719,Stylobasium_spathulatum:14.69719):23.331276,Suriana_maritima:38.028465):9.518775,Cadellia_pentastylis:47.54724,(Recchia_mexicana:23.77362,Recchia_connaroides:23.77362,Recchia_sessiliflora:23.77362,Recchia_simplicifolia:23.77362):23.77362):45.71934):2.8083,(Affonsea_grandiflora:48.037228,Affonsea_densiflora:48.037228,Affonsea_trigyna:48.037228,Affonsea_pedunculata:48.037228,Affonsea_campestris:48.037228,Affonsea_aptera:48.037228,Affonsea_grazielae:48.037228,Affonsea_juglandifolia:48.037228,Affonsea_hirsuta:48.037228,Affonsea_bullata:48.037228,Affonsea_edwallii:48.037228,Affonsea_bahiensis:48.037228)Affonsea:48.037228,(Painteria_elachistophylla:48.037228,Painteria_nitida:48.037228,Painteria_revoluta:48.037228)Painteria:48.037228,(Placolobium_vietnamense:48.037228,Placolobium_ellipticum:48.037228)Placolobium:48.037228,(Leucostegane_latistipulata:48.037228,Leucostegane_grandis:48.037228)Leucostegane:48.037228,(Aphyllodium_australiense:48.037228,Aphyllodium_hispidum:48.037228)Aphyllodium:48.037228,(Arthrocarpum_gracile:48.037228,Arthrocarpum_somalense:48.037228)Arthrocarpum:48.037228,(Eleiotis_rottleri:48.037228,Eleiotis_monophyllos:48.037228)Eleiotis:48.037228,(Pyranthus_lucens:48.037228,Pyranthus_tullearensis:48.037228,Pyranthus_alasoa:48.037228,Pyranthus_pauciflora:48.037228,Pyranthus_monantha:48.037228,Pyranthus_ambatoana:48.037228)Pyranthus:48.037228,(Pseudoeriosema_andongense:48.037228,Pseudoeriosema_moeroense:48.037228,Pseudoeriosema_longipes:48.037228,Pseudoeriosema_borianii:48.037228,Pseudoeriosema_homblei:48.037228)Pseudoeriosema:48.037228,(Leptodesmia_perrieri:48.037228,Leptodesmia_bojeriana:48.037228,Leptodesmia_congesta:48.037228)Leptodesmia:48.037228,(Xipotheca_tecta:48.037228,Xipotheca_lanceolata:48.037228,Xipotheca_elliptica:48.037228,Xipotheca_fruticosa:48.037228,Xipotheca_guthriei:48.037228,Xipotheca_canescens:48.037228)Xipotheca:48.037228,(Buchenroedera_amajubica:48.037228,Buchenroedera_pauciflora:48.037228,Buchenroedera_glabrescens:48.037228,Buchenroedera_sparsiflora:48.037228,Buchenroedera_viminea:48.037228,Buchenroedera_umbellata:48.037228,Buchenroedera_macowanii:48.037228,Buchenroedera_griquana:48.037228,Buchenroedera_spicata:48.037228,Buchenroedera_jacottetii:48.037228,Buchenroedera_holosericea:48.037228)Buchenroedera:48.037228,(Sarcodum_bicolor:48.037228,Sarcodum_scandens:48.037228)Sarcodum:48.037228,(Aubrevillea_kerstingii:48.037228,Aubrevillea_platycarpa:48.037228)Aubrevillea:48.037228,(Cruddasia_craibii:48.037228,Cruddasia_insignis:48.037228)Cruddasia:48.037228,(Requienia_pseudosphaerosperma:48.037228,Requienia_sphaerosperma:48.037228,Requienia_obcordata:48.037228)Requienia:48.037228,(Marmaroxylon_basijugum:48.037228,Marmaroxylon_eperuetorum:48.037228,Marmaroxylon_claviflorum:48.037228,Marmaroxylon_magdalenae:48.037228,Marmaroxylon_collinum:48.037228,Marmaroxylon_ramiflorum:48.037228,Marmaroxylon_dinizii:48.037228,Marmaroxylon_ocumarense:48.037228,Marmaroxylon_racemosum:48.037228)Marmaroxylon:48.037228,(Sakoanala_villosa:48.037228,Sakoanala_madagascariensis:48.037228)Sakoanala:48.037228,(Notodon_savannarum:48.037228,Notodon_cayensis:48.037228,Notodon_roigii:48.037228)Notodon:48.037228,(Orophaca_barriae:48.037228,Orophaca_tridactylica:48.037228,Orophaca_argophylla:48.037228,Orophaca_sericea:48.037228,Orophaca_triphylla:48.037228,Orophaca_caespitosa:48.037228,Orophaca_aretioides:48.037228)Orophaca:48.037228,(Aragallus_campestris:48.037228,Aragallus_hudsonics:48.037228,Aragallus_lagopus:48.037228,Aragallus_nanus:48.037228,Aragallus_sericeus:48.037228)Aragallus:48.037228,(Annesleya_brevipes:48.037228,Annesleya_myriophylla:48.037228,Annesleya_turbinata:48.037228)Annesleya:48.037228,(Phaca_alpina:48.037228,Phaca_arnottiana:48.037228,Phaca_berteroana:48.037228,Phaca_canescens:48.037228,Phaca_crotalarioe:48.037228,Phaca_parvifolia:48.037228,Phaca_plattensis:48.037228)Phaca:48.037228,(Spiesia_lagopus:48.037228,Spiesia_nana:48.037228)Spiesia:48.037228,Obolinga_zanonii:96.07488,Uleanthus_erythrinoides:96.07488,Austrodolichos_errabundus:96.07488,Clitoriopsis_mollis:96.07488,Calispepla_aegacanthoides:96.07488,Diphyllarium_mekongense:96.07488,Burkilliodendron_album:96.07488,Carissoa_angolensis:96.07488,Streblorrhiza_speciosa:96.07488,Laburnocytisus_adamii:96.07488,Urariopsis_brevissima:96.07488,Paratephrosia_lanata:96.07488,Behaimia_cubensis:96.07488,Luzonia_purpurea:96.07488,Terua_vallicola:96.07488,Uittienia_modesta:96.07488,Neocollettia_wallichii:96.07488,Pseudomacrolobium_mengei:96.07488,Herpyza_grandiflora:96.07488,Dicerma_biarticulatum:96.07488,Bergeronia_sericea:96.07488,Barbieria_pinnata:96.07488,Stracheya_tibetica:96.07488,Lemurodendron_capuronii:96.07488,Androcalymma_glabrifolium:96.07488,Thylacanthus_ferrugineus:96.07488,Schrankia_heterocarpa:96.07488,Rehsonia_formosa:96.07488,Margaritolobium_luteum:96.07488,Klugiodendron_umbrianum:96.07488,Belairia_ternata:96.07488,Phytomorula_regularis:96.07488,Melanoxylum_brauna:96.07488,Athelophragma_harringtonii:96.07488,Clodionus_fizoli:96.07488,Hydrocleis_parviflora:96.07488,Isaraselis_cladiva:96.07488,Lukotekia_menae:96.07488,Oisedicus_maginus:96.07488,Orobus_occidentalis:96.07488,Platychilum_celsianum:96.07488,Rudolphia_macrodactylus:96.07488,Stosicthrips_szitas:96.07488,Zichya_molly:96.07488,Aspalathus_costulata:96.07488,Aspalathus_desertorum:96.07488,Aspalathus_dianthopora:96.07488,Aspalathus_diffusa:96.07488,Aspalathus_florulenta:96.07488,Aspalathus_intervallaris:96.07488,Aspalathus_sp._JWB506:96.07488,Aspalathus_verbasciformis:96.07488,Aspalathus_chortophila:96.07488,Aspalathus_acifera:96.07488,Aspalathus_alopecurus:96.07488,Aspalathus_taylorii:96.07488,Aspalathus_joubertiana:96.07488,Aspalathus_longipes:96.07488,Aspalathus_caledonensis:96.07488,Aspalathus_bidouwensis:96.07488,Aspalathus_bodkinii:96.07488,Aspalathus_commutata:96.07488,Aspalathus_crassisepala:96.07488,Aspalathus_abietina:96.07488,Aspalathus_aculeata:96.07488,Aspalathus_aciphylla:96.07488,Aspalathus_aemula:96.07488,Aspalathus_altissima:96.07488,Aspalathus_alpestris:96.07488,Aspalathus_corrudifolia:96.07488,Aspalathus_esterhuyseniae:96.07488,Aspalathus_cliffortioides:96.07488,Aspalathus_granulata:96.07488,Aspalathus_sceptrum-aureum:96.07488,(Aspalathus_retroflexa_subsp._bicolor:48.032467,Aspalathus_retroflexa_subsp._retroflexa:48.032467)Aspalathus_retroflexa:48.032467,Aspalathus_arenaria:96.07488,Aspalathus_chrysantha:96.07488,Aspalathus_ericifolia:96.07488,Aspalathus_pedunculata:96.07488,Aspalathus_petersonii:96.07488,Aspalathus_stenophylla:96.07488,Aspalathus_sericea:96.07488,Aspalathus_salteri:96.07488,Aspalathus_securifolia:96.07488,Aspalathus_rubiginosa:96.07488,Aspalathus_potbergensis:96.07488,Aspalathus_neglecta:96.07488,Aspalathus_mundiana:96.07488,Aspalathus_incurva:96.07488,Aspalathus_linguiloba:96.07488,Aspalathus_leptocoma:96.07488,Aspalathus_collina:96.07488,Aspalathus_citrina:96.07488,Aspalathus_capitata:96.07488,Aspalathus_capensis:96.07488,Aspalathus_brevicarpa:96.07488,Aspalathus_bracteata:96.07488,Aspalathus_biflora:96.07488,Aspalathus_ternata:96.07488,Aspalathus_rubens:96.07488,Aspalathus_tylodes:96.07488,Aspalathus_perforata:96.07488,Aspalathus_oblongifolia:96.07488,Aspalathus_quadrata:96.07488,Aspalathus_incompta:96.07488,Aspalathus_acanthoclada:96.07488,Aspalathus_spectabilis:96.07488,Aspalathus_setacea:96.07488,Aspalathus_tenuissima:96.07488,Aspalathus_subtingens:96.07488,Aspalathus_argyrophanes:96.07488,Aspalathus_sp._Edwards_286:96.07488,Aspalathus_incurvifolia:96.07488,Aspalathus_barbata:96.07488,Aspalathus_callosa:96.07488,Aspalathus_burchelliana:96.07488,Aspalathus_aristata:96.07488,Aspalathus_vulpina:96.07488,Aspalathus_villosa:96.07488,Aspalathus_uniflora:96.07488,Aspalathus_tridentata:96.07488,Aspalathus_submissa:96.07488,Aspalathus_tuberculata:96.07488,Aspalathus_venosa:96.07488,Aspalathus_stokoei:96.07488,Aspalathus_araneosa:96.07488,Aspalathus_aspalathoides:96.07488,Aspalathus_aristifolia:96.07488,Aspalathus_astroites:96.07488,Aspalathus_longifolia:96.07488,Aspalathus_pedicellata:96.07488,Aspalathus_nigra:96.07488,Aspalathus_muraltioides:96.07488,Aspalathus_leucophylla:96.07488,Aspalathus_lebeckioides:96.07488,Aspalathus_microphylla:96.07488,Aspalathus_marginata:96.07488,Aspalathus_fusca:96.07488,Aspalathus_cymbiformis:96.07488,Aspalathus_cytisoides:96.07488,Aspalathus_cuspidata:96.07488,Aspalathus_forbesii:96.07488,Aspalathus_spicata:96.07488,Aspalathus_pycnantha:96.07488,Aspalathus_recurva:96.07488,Aspalathus_serpens:96.07488,Aspalathus_dasyantha:96.07488,Aspalathus_psoraleoides:96.07488,Aspalathus_cerrantha:96.07488,Aspalathus_globosa:96.07488,Aspalathus_rupestris:96.07488,Aspalathus_inops:96.07488,Aspalathus_spiculata:96.07488,Aspalathus_smithii:96.07488,Aspalathus_cliffortiifolia:96.07488,Aspalathus_pilantha:96.07488,Aspalathus_humilis:96.07488,Aspalathus_albens:96.07488,Aspalathus_marginalis:96.07488,Aspalathus_lanceicarpa:96.07488,Aspalathus_pallescens:96.07488,Aspalathus_ferox:96.07488,Aspalathus_corniculata:96.07488,Aspalathus_filicaulis:96.07488,Aspalathus_lanceifolia:96.07488,Aspalathus_sulphurea:96.07488,Aspalathus_ulicina:96.07488,Aspalathus_oliveri:96.07488,Aspalathus_parviflora:96.07488,Aspalathus_excelsa:96.07488,Aspalathus_proboscidea:96.07488,Aspalathus_pulicifolia:96.07488,Aspalathus_aurantiaca:96.07488,Aspalathus_concava:96.07488,Aspalathus_dunsdoniana:96.07488,Aspalathus_macrocarpa:96.07488,Aspalathus_ramulosa:96.07488,Aspalathus_radiata:96.07488,Aspalathus_candicans:96.07488,Aspalathus_intermedia:96.07488,Aspalathus_suaveolens:96.07488,Aspalathus_karrooensis:96.07488,Aspalathus_digitifolia:96.07488,Aspalathus_millefolia:96.07488,Aspalathus_glabrescens:96.07488,Aspalathus_glossoides:96.07488,Aspalathus_compacta:96.07488,Aspalathus_argentea:96.07488,Aspalathus_odontoloba:96.07488,Aspalathus_myrtillifolia:96.07488,Aspalathus_cinerascens:96.07488,Aspalathus_rectistyla:96.07488,Aspalathus_fourcadei:96.07488,Aspalathus_zeyheri:96.07488,Aspalathus_calcarata:96.07488,Aspalathus_triqueta:96.07488,Aspalathus_glabrata:96.07488,Aspalathus_laeta:96.07488,Aspalathus_obliqua:96.07488,Aspalathus_condensata:96.07488,Aspalathus_barbigera:96.07488,Aspalathus_rostripetala:96.07488,Aspalathus_rostrata:96.07488,Aspalathus_flexuosa:96.07488,Aspalathus_steudeliana:96.07488,Aspalathus_dianthophora:96.07488,Aspalathus_variegata:96.07488,Aspalathus_vacciniifolia:96.07488,Aspalathus_rosea:96.07488,Aspalathus_concavifolia:96.07488,Aspalathus_borbonifolia:96.07488,Aspalathus_latifolia:96.07488,Aspalathus_subulata:96.07488,Aspalathus_rugosa:96.07488,Aspalathus_acidota:96.07488,Aspalathus_acanthiloba:96.07488,Aspalathus_argyrella:96.07488,Aspalathus_secunda:96.07488,Aspalathus_lactea:96.07488,Aspalathus_elliptica:96.07488,Aspalathus_wittebergensis:96.07488,Aspalathus_complicata:96.07488,Aspalathus_orbiculata:96.07488,Aspalathus_acicularis:96.07488,Aspalathus_spinosissima:96.07488,Aspalathus_gerrardii:96.07488,Aspalathus_comptonii:96.07488,Aspalathus_repens:96.07488,Aspalathus_acanthophylla:96.07488,Aspalathus_prostrata:96.07488,Aspalathus_grandiflora:96.07488,Aspalathus_lotiflora:96.07488,Aspalathus_salicifolia:96.07488,Aspalathus_lanata:96.07488,Aspalathus_sanguinea:96.07488,Aspalathus_campestris:96.07488,Aspalathus_heterophylla:96.07488,Aspalathus_pallidiflora:96.07488,Aspalathus_pumila:96.07488,Aspalathus_rigidifolia:96.07488,Aspalathus_hypnoides:96.07488,Aspalathus_monosperma:96.07488,Aspalathus_florifera:96.07488,Aspalathus_pigmentosa:96.07488,Aspalathus_erythrodes:96.07488,Aspalathus_leiantha:96.07488,Aspalathus_leptoptera:96.07488,Aspalathus_varians:96.07488,Aspalathus_patens:96.07488,Aspalathus_ramosissima:96.07488,Aspalathus_densifolia:96.07488,Aspalathus_wurmbeana:96.07488,Aspalathus_fasciculata:96.07488,Aspalathus_globulosa:96.07488,Aspalathus_calcarea:96.07488,Aspalathus_attenuata:96.07488,Aspalathus_lenticula:96.07488,Aspalathus_recurvispina:96.07488,Aspalathus_aciloba:96.07488,Aspalathus_truncata:96.07488,Aspalathus_caespitosa:96.07488,Aspalathus_grobleri:96.07488,Aspalathus_incana:96.07488,Aspalathus_candidula:96.07488,Aspalathus_frankenioides:96.07488,Aspalathus_simii:96.07488,Aspalathus_lamarckiana:96.07488,Aspalathus_obtusifolia:96.07488,Aspalathus_nudiflora:96.07488,Aspalathus_rycroftii:96.07488,Aspalathus_lanifera:96.07488,Aspalathus_teres_subsp._teres:96.07488,Aspalathus_spinescens_subsp._lepida:96.07488,Aspalathus_quinquefolia_subsp._quinquefolia:96.07488,Aspalathus_juniperina_subsp._juniperina:96.07488,Aspalathus_intricata_subsp._intricata:96.07488,Aspalathus_hispida_subsp._hispida:96.07488,Aspalathus_batodes_subsp._spinulifolia:96.07488,Aspalathus_acuminata_subsp._acuminata:96.07488,Aspalathus_spinosa_subsp._spinosa:96.07488,Aspalathus_chenopoda_subsp._chenopoda:96.07488,Aspalathus_asparagoides_subsp._asparagoides:96.07488,Aspalathus_angustifolia_subsp._angustifolia:96.07488,Aspalathus_arida_subsp._procumbens:96.07488,Aspalathus_divaricata_subsp._divaricata:96.07488,Aspalathus_opaca_subsp._opaca:96.07488,Aspalathus_pinea_subsp._pinea:96.07488,Sophora_pachycarpa:96.07488,Sophora_velutina:96.07488,Sophora_masafuerana:96.07488,Sophora_fernandeziana:96.07488,Sophora_molloyi:96.07488,Sophora_godleyi:96.07488,Sophora_denudata:96.07488,Sophora_fulvida:96.07488,Sophora_raivavaeensis:96.07488,Sophora_cassioides:96.07488,Sophora_chathamica:96.07488,Sophora_bhutanica:96.07488,Sophora_tetraptera:96.07488,Sophora_jaubertii:96.07488,Sophora_howinsula:96.07488,Galactia_tashiroi:96.07488,Sophora_prostrata:96.07488,Sophora_fraseri:96.07488,Sophora_zeylanica:96.07488,Sophora_rubriflora:96.07488,Sophora_interrupta:96.07488,Sophora_mollis:96.07488,Sophora_purpusii:96.07488,Sophora_microcarpa:96.07488,Sophora_praetorulosa:96.07488,Sophora_franchetiana:96.07488,Sophora_exigua:96.07488,Sophora_benthamii:96.07488,Sophora_songorica:96.07488,Sophora_conzattii:96.07488,Sophora_albescens:96.07488,Sophora_moorcroftiana:96.07488,Sophora_macnabiana:96.07488,Sophora_praseri:96.07488,Sophora_yunnanensis:96.07488,Sophora_albo-petiolulata:96.07488,Sophora_linearifolia:96.07488,Sophora_xanthantha:96.07488,Sophora_gibbosa:96.07488,Sophora_prazeri:96.07488,Sophora_longipes:96.07488,Sophora_leachiana:96.07488,Sophora_wightii:96.07488,Sophora_dunnii:96.07488,Sophora_bakeri:96.07488,Sophora_gypsophila:96.07488,Sophora_saxicola:96.07488,Galactia_rubra:96.07488,Galactia_eggersii:96.07488,Galactia_pinetorum:96.07488,Galactia_isopoda:96.07488,Galactia_lockhartii:96.07488,Galactia_parvifolia:96.07488,Galactia_shumbae:96.07488,Galactia_heringeri:96.07488,Galactia_galactioides:96.07488,Galactia_maisiana:96.07488,Galactia_vietnamensis:96.07488,Galactia_viridiflora:96.07488,Galactia_incana:96.07488,Galactia_suberecta:96.07488,Galactia_anomala:96.07488,Galactia_augustii:96.07488,Galactia_floridana:96.07488,Galactia_argentifolia:96.07488,Galactia_fasciculata:96.07488,Galactia_brachypoda:96.07488,Galactia_revoluta:96.07488,Galactia_canescens:96.07488,Galactia_brachyodon:96.07488,Galactia_uniflora:96.07488,Galactia_latifolia:96.07488,Galactia_minor:96.07488,Galactia_spiciformis:96.07488,Galactia_minutifolia:96.07488,Galactia_mollis:96.07488,Galactia_dictyophylla:96.07488,Galactia_cuneata:96.07488,Galactia_longipes:96.07488,Galactia_killipiana:96.07488,Galactia_nummularia:96.07488,Galactia_sangsterae:96.07488,Galactia_brevipes:96.07488,Galactia_monophylla:96.07488,Galactia_multiflora:96.07488,Galactia_discolor:96.07488,Galactia_smallii:96.07488,Galactia_lamprophylla:96.07488,Galactia_glabella:96.07488,Galactia_laxiflora:96.07488,Galactia_douradensis:96.07488,Galactia_elliottii:96.07488,Galactia_densiflora:96.07488,Galactia_laotica:96.07488,Galactia_acapulcensis:96.07488,Galactia_muelleri:96.07488,Galactia_earlei:96.07488,Galactia_jenningsii:96.07488,Galactia_combsii:96.07488,Galactia_prostrata:96.07488,Galactia_savannarum:96.07488,Galactia_nana:96.07488,Galactia_herradurensis:96.07488,Galactia_bullata:96.07488,Galactia_rotundata:96.07488,Galactia_albiflora:96.07488,Galactia_crassifolia:96.07488,Galactia_grayi:96.07488,Galactia_glaucophylla:96.07488,Galactia_sparsiflora:96.07488,Galactia_weddelliana:96.07488,Sophora_brachygyna:96.07488,Galactia_argentea:96.07488,Sophora_unifoliata:96.07488,Sophora_lehmanni:96.07488,Galactia_aff._tenuiflora_McDonald_10310:96.07488,Galactia_aff._muelleri_McDonald_10579:96.07488,Galactia_sp._JFBP-2014c:96.07488,Galactia_sp._JFBP-2014a:96.07488,Galactia_sp._JFBP-2014b:96.07488,Galactia_aff._tenuiflora_McDonald_10606:96.07488,Galactia_sp._Queiroz_14691:96.07488,Galactia_aff._muelleri_McDonald_10479:96.07488,Galactia_rugosa:96.07488,Sophora_longicarinata:96.07488,Galactia_berteroana:96.07488,Galactia_diversifolia:96.07488,Galactia_grewiaefolia:96.07488,Galactia_rhynchosioides:96.07488,Galactia_rotundifolia:96.07488,Galactia_sp._BRI_KRM_10803:96.07488,Sophora_huanhintoniana:96.07488,Sophora_mangarevaensis:96.07488,Sophora_rapaensis:96.07488,Sophora_alopecuroides_var._alopecuroides:96.07488,Sophora_tonkinensis_var._polyphylla:96.07488,Galactia_jussiaeana_var._angustifolia:96.07488,(Dalhousiea_africana:48.037178,Dalhousiea_paucisperma:48.037178,Dalhousiea_bracteata:48.037178)Dalhousiea:48.037178,(Neoharmsia_madagascariensis:48.037178,Neoharmsia_sp._Andriantiana_&_Andrianantoanina_M740:48.037178,Neoharmsia_baronii:48.037178)Neoharmsia:48.037178,(Teyleria_tetragona:48.037178,Teyleria_stricta:48.037178,Teyleria_barbata:48.037178)Teyleria:48.037178,(Pseudeminia_comosa:48.037178,Pseudeminia_benguellensis:48.037178,Pseudeminia_mendoncae:48.037178,Pseudeminia_muxiria:48.037178)Pseudeminia:48.037178,(Phylacium_majus:48.037178,Phylacium_bracteosum:48.037178)Phylacium:48.037178,(Adenodolichos_rupestris:48.037178,Adenodolichos_caeruleus:48.037178,Adenodolichos_huillensis:48.037178,Adenodolichos_grandifoliolatus:48.037178,Adenodolichos_acutifoliolatus:48.037178,Adenodolichos_brevipetiolatus:48.037178,Adenodolichos_salviifoliolatus:48.037178,Adenodolichos_oblongifoliolatus:48.037178,Adenodolichos_rhomboideus:48.037178,Adenodolichos_punctatus:48.037178,Adenodolichos_upembaensis:48.037178,Adenodolichos_bequaertii:48.037178,Adenodolichos_exellii:48.037178,Adenodolichos_paniculatus:48.037178,Adenodolichos_baumii:48.037178,Adenodolichos_katangensis:48.037178,Adenodolichos_kaessneri:48.037178,Adenodolichos_anchietae:48.037178,Adenodolichos_mendesii:48.037178,Adenodolichos_harmsianus:48.037178,Adenodolichos_obtusifolius:48.037178,Adenodolichos_helenae:48.037178,Adenodolichos_bussei:48.037178)Adenodolichos:48.037178,(Paracalyx_schweinfurthii:48.037178,Paracalyx_scariosus:48.037178,Paracalyx_somalorum:48.037178,Paracalyx_microphyllus:48.037178,Paracalyx_nogalensis:48.037178,Paracalyx_balfouri:48.037178)Paracalyx:48.037178,(Nogra_grahamii:48.037178,Nogra_dalzellii:48.037178,Nogra_filicaulis:48.037178,Nogra_guangxiensis:48.037178)Nogra:48.037178,(Mastersia_assamica:48.037178,Mastersia_bakeri:48.037178)Mastersia:48.037178,(Sinodolichos_lagopus:48.037178,Sinodolichos_oxyphyllus:48.037178)Sinodolichos:48.037178,(Atylosia_trichodon:48.037178,Atylosia_pluriflora:48.037178)Atylosia:48.037178,(Macropsychanthus_mindanaensis:48.037178,Macropsychanthus_dolichobotrys:48.037178,Macropsychanthus_lauterbachii:48.037178)Macropsychanthus:48.037178,(Dysolobium_grande:48.037178,Dysolobium_dolichoides:48.037178,Dysolobium_lucens:48.037178,Dysolobium_apioides:48.037178,Dysolobium_tetragonum:48.037178,Dysolobium_pilosum:48.037178)Dysolobium:48.037178,(Eminia_harmsiana:48.037178,Eminia_antennulifera:48.037178,Eminia_holubii:48.037178,Eminia_benguellensis:48.037178)Eminia:48.037178,Ammothamnus_lehmannii:96.07488,Platycelyphium_voense:96.07488,(Euchresta_formosana:48.037178,Euchresta_japonica:48.037178,Euchresta_horsfieldii:48.037178,Euchresta_tubulosa:48.037178)Euchresta:48.037178,Echinosophora_koreensis:96.07488,Haymondia_wallichii:96.07488,Oryxis_monticola:96.07488,(Koompassia_excelsa:48.03722,Koompassia_malaccensis:48.03722,Koompassia_grandiflora:48.03722)Koompassia:48.03722,Kalappia_celebica:96.07488,Lebeckia_simsiana:96.07488,Lebeckia_gracilis:96.07488,Lebeckia_acanthoclada:96.07488,Lebeckia_longipes:96.07488,Lebeckia_fasciculata:96.07488,Lebeckia_grandiflora:96.07488,Lebeckia_macowanii:96.07488,Lebeckia_linearifolia:96.07488,Lebeckia_obovata:96.07488,Lebeckia_dinteri:96.07488,Lebeckia_leptophylla:96.07488,Lebeckia_schlechteriana:96.07488,Lebeckia_marginata:96.07488,Lebeckia_parvifolia:96.07488,Lebeckia_contaminata:96.07488,Lebeckia_subnuda:96.07488,Lebeckia_subsecunda:96.07488,Calobota_angustifolia:96.07488,Calobota_cuspidosa:96.07488,Clathrotropis_brachypetala:96.07488,Clathrotropis_glaucophylla:96.07488,Clathrotropis_brunnea:96.07488,Clathrotropis_paradoxa:96.07488,Camptosema_paraguariense:96.07488,Camptosema_goiasana:96.07488,Camptosema_sanctae-barbarae:96.07488,Camptosema_sanctae:96.07488,Camptosema_nobile:96.07488,Camptosema_douradense:96.07488,Camptosema_sp._JFBP-2014:96.07488):2.622818,Quillaja_saponaria:98.6977)Fabales.rn.d8s.tre:14.003845)mrcaott371ott579:3.084369)mrcaott2ott371:1.025329,((((Sericodes_greggii:49.341187,(Viscainoa_geniculata:26.634827,(Morkillia_mexicana:13.317413,Morkillia_acuminata:13.317413):13.317413):22.706362):4.620551,(Neoluederitzia_sericeocarpa:41.133717,(Sisyndite_spartea:37.86456,(((((Tribulus_lanuginosus:4.961927,Tribulus_macropterus:4.961927,Tribulus_cistoides:4.96194,Tribulus_subramanyamii:4.96194,Tribulus_pentandrus:4.96194,Tribulus_bimucronatus:4.96194,Tribulus_mollis:4.96194,Tribulus_kaiseri:4.96194,Tribulus_megistopterus:4.96194,Tribulus_zeyheri:4.96194,Tribulus_omanense:4.96194,Tribulus_adelacanthus:4.96194,Tribulus_astrocarpus:4.96194,Tribulus_brachystylis:4.96194,Tribulus_cristatus:4.96194,Tribulus_dubescens:4.96194,Tribulus_echinops:4.96194,Tribulus_eichlerianus:4.96194,Tribulus_excrucians:4.96194,Tribulus_forrestii:4.96194,Tribulus_hirsutus:4.96194,Tribulus_hystrix:4.96194,Tribulus_incanus:4.96194,Tribulus_macrocarpus:4.96194,Tribulus_micrococcus:4.96194,Tribulus_minutus:4.96194,Tribulus_occidentalis:4.96194,Tribulus_ochroleucus:4.96194,Tribulus_platypterus:4.96194,Tribulus_ranunculiflorus:4.96194,Tribulus_securidocarpus:4.96194,Tribulus_suberosus:4.96194,Tribulus_trijugus:4.96194,Tribulus_terrestris_var._parvispinus:4.96194):2.335095,(Kelleronia_revoilii:3.648511,Kelleronia_gillettiae:3.648521,Kelleronia_splendens:3.648521):3.648511):0.568415,(Tribulopis_pentandra:3.9327185,Tribulopis_homalococca:3.9327185,Tribulopis_angustifolia:3.9327185,Tribulopis_bicolor:3.9327185,Tribulopis_sessilis:3.9327185,Tribulopis_solandri:3.9327185):3.9327185):1.649532,(Kallstroemia_maxima:4.757485,Kallstroemia_sp._Villalobos_134:4.757485,Kallstroemia_parviflora:4.757485,Kallstroemia_pubescens:4.757485,Kallstroemia_californica:4.757485,Kallstroemia_perennans:4.757485,Kallstroemia_grandiflora:4.757485,Kallstroemia_hirsutissima:4.757485,Kallstroemia_adscendens:4.757485,Kallstroemia_boliviana:4.757485,Kallstroemia_caribaea:4.757485,Kallstroemia_curta:4.757485,Kallstroemia_hintonii:4.757485,Kallstroemia_incana:4.757485,Kallstroemia_laetevirens:4.757485,Kallstroemia_peninsularis:4.757485,Kallstroemia_pennellii:4.757485,Kallstroemia_rosei:4.757485,Kallstroemia_standleyi:4.757485,Kallstroemia_tucumanensis:4.757485):4.757485):22.532581,(Balanites_maughamii:16.023775,Balanites_aegyptiacus:16.023775,Balanites_pedicellaris:16.023775,Balanites_rotundifolius:16.023775,Balanites_sp._OM3548:16.023775,Balanites_angolensis:16.023775,Balanites_wilsoniana:16.023775,Balanites_glabra:16.023775,Balanites_triflora:16.023775):16.023775):5.817008):3.269157):12.828024):6.04988,((Tribulus_terrestris:52.30865,Seetzenia_lanata:52.30865):7.204703,((((Guaiacum_sanctum:1.287153,Guaiacum_guatemalense:1.287153,Guaiacum_coulteri:1.28716,Guaiacum_officinale:1.28716,Guaiacum_angustifolium:1.28716,Guajacum_angustifolium:1.28716,Guajacum_officinale:1.28716,Guajacum_sanctum:1.28716,Guaiacum_unijugum:1.28716,Guaiacum_palmeri:1.28716,Guaiacum_parvifolium:1.28716,Guaiacum_planchoni:1.28716):16.092352,(Porlieria_chilensis:8.689753,Porlieria_arida:8.689753,Porlieria_hygrometra:8.689753,Porlieria_microphylla:8.689753):8.689753):3.086652,((Pintoa_chilensis:15.500766,((Larrea_tridentata:3.660531,Larrea_divaricata:3.660531):6.427239,(Larrea_ameghinoi:4.956588,(Larrea_nitida:3.431189,Larrea_cuneifolia:3.431189):1.525399):5.131182):5.412995):2.198024,(Plectrocarpa_tetracantha:11.291128,(Bulnesia_arborea:5.645564,Bulnesia_sarmientoi:5.645564,Bulnesia_sarmienti:5.645564,Bulnesia_retama:5.645564,Bulnesia_bonariensis:5.645564,Bulnesia_carrapo:5.645564,Bulnesia_chilensis:5.645564,Bulnesia_foliosa:5.645564,Bulnesia_rivas-martinezii:5.645564,Bulnesia_schickendanzii:5.645564):5.645564):6.407662):2.767368):29.563381,(((Zygophyllum_simplex:14.534968,(Zygophyllum_cylindrifolium:5.777938,(Zygophyllum_clavatum:4.650135,Zygophyllum_decumbens:4.650135):1.127803):8.757031):9.34045,((Zygophyllum_madecassum:16.718157,Zygophyllum_madagascariense:16.718157):3.546257,((((Tetraena_cornuta:8.538666,Tetraena_geslinii:8.538666):2.089408,Zygophyllum_coccineum:10.628074):1.735472,(Tetraena_propinqua:2.018292,(Zygophyllum_album:1.485629,Zygophyllum_hamiense:1.485629):0.532663):10.345253):5.20134,(Tetraena_mongolica:15.876369,(Tetraena_longistipulata:0.342923,Tetraena_rigida:0.342923):15.533447):1.688516,Tetraena_migiurtinorum:17.56488,Tetraena_fontanesii:17.56488,Tetraena_prismatocarpa:17.56488,Tetraena_giessii:17.56488,Tetraena_chrysopteron:17.56488,Tetraena_gaetula:17.56488,Tetraena_tenuis:17.56488,Tetraena_applanata:17.56488,Tetraena_longicapsularis:17.56488,Tetraena_microcarpa:17.56488,Tetraena_dumosa:17.56488,Tetraena_aegyptia:17.56488,Tetraena_migahidii:17.56488,Tetraena_sp._turbinata:17.56488,Tetraena_boulosii:17.56488,Tetraena_bucharica:17.56488,Tetraena_mandavillei:17.56488,Tetraena_prismatica:17.56488,Tetraena_qatarensis:17.56488,Tetraena_somalensis:17.56488,Tetraena_sp._ML-2015a:17.56488,Tetraena_sp._ML-2015b:17.56488,Tetraena_stapfii:17.56488):2.699527):3.611006):12.070562,(((Zygophyllum_botulifolium:4.682681,((Zygophyllum_fuscatum:3.369775,Zygophyllum_lichtensteinianum:3.369775):0.088174,Zygophyllum_incrustatum:3.457949):1.224732):27.79053,Zygophyllum_orbiculatum:32.47321):0.240637,((((Zygophyllum_atriplicoides:1.323783,(Zygophyllum_gontscharovii:0.371606,Zygophyllum_eurypterum:0.371606):0.952177):6.954821,(Zygophyllum_ferganense:0.933456,Zygophyllum_kaschgaricum:0.933456):7.345148):16.772135,((Zygophyllum_sinkiangense:20.620903,((((Zygophyllum_macropodum:3.303878,(Zygophyllum_brachypterum:2.744073,Zygophyllum_fabagoides:2.744073):0.559806):11.477935,Zygophyllum_lehmannianum:14.781814):1.060035,((Zygophyllum_eichwaldii:12.157308,Zygophyllum_fabago:12.157308):1.619612,Zygophyllum_oxianum:13.77692):2.064929):3.608545,((Zygophyllum_potaninii:17.533459,Zygophyllum_miniatum:17.533459):1.496803,(Zygophyllum_oxycarpum:18.615469,(Zygophyllum_neglectum:18.009813,(Zygophyllum_pterocarpum:17.440945,(Zygophyllum_loczyi:15.69443,((Zygophyllum_macropterum:4.546849,(Zygophyllum_latifolium:4.332752,(Zygophyllum_pinnatum:3.081251,Zygophyllum_gobicum:3.081251):1.2515):0.214097):1.186832,Zygophyllum_obliquum:5.733681):9.960749):1.746516):0.568869):0.605655):0.414793):0.420131):1.170509):1.214283,Zygophyllum_rosowii:21.835186):3.215553):6.289316,(Augea_capensis:15.160043,(Fagonia_cretica:8.101094,((((Fagonia_luntii:3.340299,(Fagonia_indica:0.769181,Fagonia_paulayana:0.769181):2.571118):0.563125,Fagonia_glutinosa:3.903424):0.226464,(Fagonia_acerosa:2.346969,Fagonia_bruguieri:2.346969):1.782919):1.946639,((Fagonia_pachyacantha:0.407399,Fagonia_laevis:0.407399):2.751917,(Fagonia_densa:0.247668,Fagonia_californica:0.247668):2.911648):2.917211):2.024567,Fagonia_harpago:8.1011,Fagonia_latifolia:8.1011,Fagonia_latistipulata:8.1011,Fagonia_gypsophila:8.1011,Fagonia_hadramautica:8.1011,Fagonia_longispina:8.1011,Fagonia_mahrana:8.1011,Fagonia_scabra:8.1011,Fagonia_zilloides:8.1011,Fagonia_olivieri:8.1011,Fagonia_mollis:8.1011,Fagonia_villosa:8.1011,Fagonia_subinermis:8.1011,Fagonia_rangei:8.1011,Fagonia_charoides:8.1011,Fagonia_arabica:8.1011,Fagonia_chilensis:8.1011,Fagonia_scoparia:8.1011,Fagonia_minutistipula:8.1011,Fagonia_lahovarii:8.1011,Fagonia_palmeri:8.1011,Fagonia_orientalis:8.1011,Fagonia_boveana:8.1011,Fagonia_cf._olivieri_Miller_et_al._4202:8.1011,Fagonia_socotrana:8.1011,Fagonia_ovalifolia:8.1011,Fagonia_capensis:8.1011,Fagonia_densispina:8.1011,Fagonia_glabra:8.1011,Fagonia_khattabii:8.1011,Fagonia_malvana:8.1011,Fagonia_mayana:8.1011,Fagonia_oliverii:8.1011,Fagonia_rosei:8.1011,Fagonia_sp._Bellstedt_1324:8.1011,Fagonia_spinosissima:8.1011,Fagonia_trifolia:8.1011):7.058949):16.180014):1.373793):3.232132,(Roepera_ovata:17.972532,Roepera_foetida:17.972532,Roepera_iodocarpa:17.972532,Roepera_leptopetala:17.972532,Roepera_morgsana:17.972532,Roepera_billardierei:17.972532,Roepera_fulva:17.972532,Roepera_flexuosa:17.972532,Roepera_divaricata:17.972532,Roepera_debilis:17.972532,Roepera_cuneifolia:17.972532,Roepera_cordifolia:17.972532,Roepera_apiculata:17.972532,Roepera_aurantiaca:17.972532,Roepera_eremaea:17.972532,Roepera_compressa:17.972532,Roepera_spinosa:17.972532,Roepera_glauca:17.972532,Roepera_hirticaulis:17.972532,Roepera_fruticulosa:17.972532,Roepera_leucoclada:17.972532,Roepera_maculata:17.972532,Roepera_pubescens:17.972532,Roepera_pygmaea:17.972532,Roepera_rogersii:17.972532,Roepera_sessilifolia:17.972532,Roepera_schreiberiana:17.972532,Roepera_teretifolia:17.972532,Roepera_maritima:17.972532,Roepera_ammophila:17.972532,Roepera_angustifolia:17.972532,Roepera_betulifolia:17.972532,Roepera_confluens:17.972532,Roepera_crassissima:17.972532,Roepera_crenata:17.972532,Roepera_eichleri:17.972532,Roepera_emarginata:17.972532,Roepera_flava:17.972532,Roepera_halophila:17.972532,Roepera_horrida:17.972532,Roepera_howittii:17.972532,Roepera_humillima:17.972532,Roepera_hybrida:17.972532,Roepera_kochii:17.972532,Roepera_lobulata:17.972532,Roepera_macrocarpos:17.972532,Roepera_marliesiae:17.972532,Roepera_microphylla:17.972532,Roepera_prismatotheca:17.972532,Roepera_reticulata:17.972532,Roepera_retivalvis:17.972532,Roepera_rowelliae:17.972532,Roepera_similis:17.972532,Roepera_sp._ML-2015a:17.972532,Roepera_sp._ML-2015b:17.972532,Roepera_sp._ML-2015c:17.972532,Roepera_sp._ML-2015d:17.972532,Roepera_sp._ML-2015e:17.972532,Roepera_sphaerocarpa:17.972532,Roepera_tesquorum:17.972532,Roepera_tetraptera:17.972532)Roepera:17.972532,(Melocarpum_hildebrandtii:17.972532,Melocarpum_robecchii:17.972532)Melocarpum:17.972532,Zygophyllum_sp._Kolberg_1573:35.94598,Zygophyllum_sp._Bellstedt_868:35.94598,Zygophyllum_sp._Bellstedt_861:35.94598,Zygophyllum_sp._Bellstedt_798:35.94598,Zygophyllum_sp._Bellstedt_800:35.94598,Zygophyllum_ramosissimum:35.94598,Zygophyllum_subtrijugum:35.94598,Zygophyllum_xanthoxylon:35.94598,Zygophyllum_pterocaule:35.94598,Zygophyllum_retrofractum:35.94598,Zygophyllum_sp._Marais_440:35.94598,Zygophyllum_sp._van_Zyl_4606:35.94598,Zygophyllum_sp._Dreyer_s.n.:35.94598,Zygophyllum_aff._maritimum_Dold_4654:35.94598,Zygophyllum_sp._Bellstedt_857:35.94598,Zygophyllum_sp._Bellstedt_856:35.94598,Zygophyllum_sp._Kolberg_1490:35.94598,Zygophyllum_sp._Bellstedt_799:35.94598,Zygophyllum_ovigerum:35.94598,Zygophyllum_sp._BS0061:35.94598,Zygophyllum_sp._Venter_1132:35.94598,Zygophyllum_iliense:35.94598,Zygophyllum_jaxarticum:35.94598,Zygophyllum_kansuense:35.94598,Zygophyllum_mucronatum:35.94598,Zygophyllum_qatarense:35.94598,Zygophyllum_arboreum:35.94598,Zygophyllum_balchaschense:35.94598,Zygophyllum_betpakdalense:35.94598,Zygophyllum_cuspidatum:35.94598,Zygophyllum_darvasicum:35.94598,Zygophyllum_depauperatum:35.94598,Zygophyllum_dichotomum:35.94598,Zygophyllum_dregeanum:35.94598,Zygophyllum_furcatum:35.94598,Zygophyllum_gilfillani:35.94598,Zygophyllum_heterocladum:35.94598,Zygophyllum_karatavicum:35.94598,Zygophyllum_kegense:35.94598,Zygophyllum_kopalense:35.94598,Zygophyllum_maximiliani:35.94598,Zygophyllum_megacarpum:35.94598,Zygophyllum_melongena:35.94598,Zygophyllum_meyeri:35.94598,Zygophyllum_novae-zeelandiae:35.94598,Zygophyllum_pamiricum:35.94598,Zygophyllum_procumbens:35.94598,Zygophyllum_smithii:35.94598,Zygophyllum_steropterum:35.94598,Zygophyllum_suffruticosum:35.94598,Zygophyllum_sulcatum:35.94598,Zygophyllum_taldykurganicum:35.94598,Zygophyllum_trialatum:35.94598,Zygophyllum_turcomanicum:35.94598,Zygophyllum_uitenhagense:35.94598,Zygophyllum_macropterum_var._microphyllum:35.94598):14.083559):9.483815):0.498264):0.870879,(Krameria_lanceolata:15.762454,Krameria_ixine:15.762454,Krameria_spartioides:15.76246,Krameria_grandiflora:15.76246,Krameria_cytisoides:15.76246,Krameria_paucifolia:15.76246,Krameria_grayi:15.76246,Krameria_argentea:15.76246,Krameria_cistoidea:15.76246,Krameria_tomentosa:15.76246,Krameria_lappacea:15.76246,Krameria_sonorae:15.76246,Krameria_erecta:15.76246,Krameria_pauciflora:15.76246,Krameria_ramosissima:15.76246,Krameria_revoluta:15.76246,Krameria_secundiflora:15.76246,Krameria_ixina:15.76246,Krameria_canescens:15.76246,Krameria_bahiana:15.76246):45.120045)Zygophyllales.rn.d8s.tre:55.92916)mrcaott2ott2737:1.76771,((((((Biebersteinia_orphanidis:43.75696,Biebersteinia_heterostemon:43.75696,Biebersteinia_multifida:43.75696,Biebersteinia_odora:43.75696)Biebersteinia:43.75696,((((Nitraria_sphaerocarpa:6.941742,Nitraria_komarovii:6.941742):6.263881,(Nitraria_schoberi:13.189866,(Nitraria_retusa:7.256774,(Nitraria_sibirica:2.516175,((Nitraria_billardierei:2.3669,(Nitraria_tangutorum:2.341957,Nitraria_praevisa:2.341957):0.024943):0.097407,Nitraria_roborowskii:2.464308):0.051867):4.740599):5.933092):0.015756,Nitraria_pamirica:13.20562):38.139706,(Peganum_harmala:9.926144,Peganum_nigellastrum:9.926144):41.419186):32.00487,((((((Campnosperma_gummiferum:11.008166,Campnosperma_micranteium:11.008166,Campnosperma_panamense:11.00815,Campnosperma_brevipetiolatum:11.00815,Campnosperma_auriculatum:11.00815,Campnosperma_schatzii:11.00815,Campnosperma_coriaceum:11.00815,Campnosperma_gummifera:11.00815,Campnosperma_lepidotum:11.00815,Campnosperma_micranteia:11.00815,Campnosperma_minus:11.00815,Campnosperma_montanum:11.00815,Campnosperma_panamensis:11.00815,Campnosperma_parvifolium:11.00815,Campnosperma_seychellarum:11.00815,Campnosperma_squamatum:11.00815,Campnosperma_zacharyi:11.00815,Campnosperma_zeylanicum:11.00815):31.11854,(((Faguetia_falcata:19.928865,(((((Melanochyla_castaneifolia:1.960814,(Melanochyla_angustifolia:0.039392,Melanochyla_bracteata:0.039392):1.921421,Melanochyla_auriculata:1.96079,Melanochyla_axillaris:1.96079,Melanochyla_beccariana:1.96079,Melanochyla_borneensis:1.96079,Melanochyla_bullata:1.96079,Melanochyla_condensata:1.96079,Melanochyla_densiflora:1.96079,Melanochyla_elmeri:1.96079,Melanochyla_fasciculiflora:1.96079,Melanochyla_fulvinervis:1.96079,Melanochyla_kunstleri:1.96079,Melanochyla_longipetiolata:1.96079,Melanochyla_minutiflora:1.96079,Melanochyla_montana:1.96079,Melanochyla_nitida:1.96079,Melanochyla_scalarinervis:1.96079,Melanochyla_semecarpoides:1.96079,Melanochyla_tomentosa:1.96079,Melanochyla_woodiana:1.96079):3.477068,(Drimycarpus_racemosus:2.718941,Drimycarpus_anacardiifolius:2.718961,Drimycarpus_luridus:2.718961,Drimycarpus_maximus:2.718961):2.718941):3.983126,(((((Semecarpus_gigantifolia:3.67521,(Semecarpus_schlechteri:0.362411,Semecarpus_forstenii:0.362411):3.312799):0.023133,Semecarpus_neocaledonicus:3.698343):0.023472,Semecarpus_magnificus:3.721815):1.343267,(Semecarpus_reticulatus:4.781978,(Semecarpus_obscurus:0.341709,Semecarpus_anacardium:0.341709):4.440269):0.283104):0.014947,Semecarpus_tonkinensis:5.080029,Semecarpus_sp._GR-2010:5.08001,Semecarpus_australiensis:5.08001,Semecarpus_sp._CHSL-2012:5.08001,Semecarpus_sp._Chase_2070:5.08001,Semecarpus_kathalekanensis:5.08001,Semecarpus_cassuvium:5.08001,Semecarpus_paucinervius:5.08001,Semecarpus_ater:5.08001,Semecarpus_riparia:5.08001,Semecarpus_cochinchinensis:5.08001,Semecarpus_acuminata:5.08001,Semecarpus_albescens:5.08001,Semecarpus_albicans:5.08001,Semecarpus_anacardiopsis:5.08001,Semecarpus_angustatus:5.08001,Semecarpus_angustifolius:5.08001,Semecarpus_annamensis:5.08001,Semecarpus_aruensis:5.08001,Semecarpus_atra:5.08001,Semecarpus_auriculata:5.08001,Semecarpus_balansae:5.08001,Semecarpus_borneensis:5.08001,Semecarpus_brachystachys:5.08001,Semecarpus_bracteatus:5.08001,Semecarpus_bunburyanus:5.08001,Semecarpus_calcicola:5.08001,Semecarpus_caudatus:5.08001,Semecarpus_coriacea:5.08001,Semecarpus_cuneiformis:5.08001,Semecarpus_cupularis:5.08001,Semecarpus_curtisii:5.08001,Semecarpus_densiflorus:5.08001,Semecarpus_euodiifolius:5.08001,Semecarpus_gardneri:5.08001,Semecarpus_glauciphyllus:5.08001,Semecarpus_glaucus:5.08001,Semecarpus_graciliflorus:5.08001,Semecarpus_heterophylla:5.08001,Semecarpus_humilis:5.08001,Semecarpus_impressicostatus:5.08001,Semecarpus_insularum:5.08001,Semecarpus_kinabaluensis:5.08001,Semecarpus_kraemeri:5.08001,Semecarpus_kurzii:5.08001,Semecarpus_lamii:5.08001,Semecarpus_lineatus:5.08001,Semecarpus_longipes:5.08001,Semecarpus_lucens:5.08001,Semecarpus_macrophyllus:5.08001,Semecarpus_marginata:5.08001,Semecarpus_minutipetalus:5.08001,Semecarpus_moonii:5.08001,Semecarpus_myriocarpus:5.08001,Semecarpus_nidificans:5.08001,Semecarpus_nigroviridis:5.08001,Semecarpus_obovata:5.08001,Semecarpus_ochraceus:5.08001,Semecarpus_pandurata:5.08001,Semecarpus_papuanus:5.08001,Semecarpus_parvifolius:5.08001,Semecarpus_perniciosus:5.08001,Semecarpus_poyaensis:5.08001,Semecarpus_prainii:5.08001,Semecarpus_pseudoemarginata:5.08001,Semecarpus_pulvinatus:5.08001,Semecarpus_rostratus:5.08001,Semecarpus_rufovelutinus:5.08001,Semecarpus_sandakanus:5.08001,Semecarpus_stenophyllus:5.08001,Semecarpus_subpanduraeformis:5.08001,Semecarpus_subpanduriformis:5.08001,Semecarpus_subpeltata:5.08001,Semecarpus_subracemosa:5.08001,Semecarpus_subspathulata:5.08001,Semecarpus_tannaensis:5.08001,Semecarpus_trachyphyllus:5.08001,Semecarpus_travancorica:5.08001,Semecarpus_trengganuensis:5.08001,Semecarpus_velutinus:5.08001,Semecarpus_venenosus:5.08001,Semecarpus_virotii:5.08001,Semecarpus_vitiensis:5.08001,Semecarpus_walkeri:5.08001):4.34098):7.730388,(Trichoscypha_acuminata:8.575698,Trichoscypha_ulugurensis:8.575718,Trichoscypha_sp._PM5119:8.575718,Trichoscypha_sp._4_OH-2013:8.575718,Trichoscypha_sp._1_OH-2013:8.575718,Trichoscypha_preussii:8.575718,Trichoscypha_arborea:8.575718,Trichoscypha_sp._PM5313:8.575718,Trichoscypha_sp._PM4825:8.575718,Trichoscypha_sp._5_OH-2013:8.575718,Trichoscypha_sp._3_OH-2013:8.575718,Trichoscypha_patens:8.575718,Trichoscypha_klainei:8.575718,Trichoscypha_baldwinii:8.575718,Trichoscypha_barbata:8.575718,Trichoscypha_blydeniae:8.575718,Trichoscypha_bracteata:8.575718,Trichoscypha_cavalliensis:8.575718,Trichoscypha_debruijnii:8.575718,Trichoscypha_engong:8.575718,Trichoscypha_hallei:8.575718,Trichoscypha_imbricata:8.575718,Trichoscypha_laxiflora:8.575718,Trichoscypha_laxissima:8.575718,Trichoscypha_liberica:8.575718,Trichoscypha_linderi:8.575718,Trichoscypha_longifolia:8.575718,Trichoscypha_mannii:8.575718,Trichoscypha_nyangensis:8.575718,Trichoscypha_oddonii:8.575718,Trichoscypha_oliveri:8.575718,Trichoscypha_olodiana:8.575718,Trichoscypha_pauciflora:8.575718,Trichoscypha_reygaertii:8.575718):8.575698):2.438485,(((Fegimanra_africana:4.053529,Fegimanra_afzelii:4.053529):9.266014,(Anacardium_excelsum:7.835125,((Anacardium_occidentale:0.216582,Anacardium_humile:0.216582):5.980306,(Anacardium_parvifolium:0.558356,Anacardium_spruceanum:0.558356):5.638533):1.638236):5.484418):3.352683,((((Gluta_renghas:3.840173,Gluta_laccifera:3.840173):0.87998,(Gluta_tourtour:4.683661,Gluta_wallichii:4.683661):0.036491,Gluta_usitata:4.72012,Gluta_malayana:4.72012,Gluta_tavoyana:4.72012,Gluta_laxiflora:4.72012,Gluta_aptera:4.72012,Gluta_beccarii:4.72012,Gluta_cambodiana:4.72012,Gluta_capituliflora:4.72012,Gluta_celebica:4.72012,Gluta_compacta:4.72012,Gluta_curtisii:4.72012,Gluta_elegans:4.72012,Gluta_glabra:4.72012,Gluta_gracilis:4.72012,Gluta_harmandiana:4.72012,Gluta_lanceolata:4.72012,Gluta_macrocarpa:4.72012,Gluta_megalocarpa:4.72012,Gluta_oba:4.72012,Gluta_obovata:4.72012,Gluta_papuana:4.72012,Gluta_pubescens:4.72012,Gluta_rostrata:4.72012,Gluta_rugulosa:4.72012,Gluta_sabahana:4.72012,Gluta_speciosa:4.72012,Gluta_torquata:4.72012,Gluta_travancorica:4.72012,Gluta_velutina:4.72012,Gluta_wrayi:4.72012):8.28227,(Bouea_macrophylla:10.304635,(Mangifera_andamanica:10.295814,(Mangifera_odorata:4.808786,(Mangifera_camptosperma:3.61746,(Mangifera_foetida:3.60122,(Mangifera_zeylanica:2.554195,Mangifera_indica:2.554195):1.047025):0.01624):1.191326):5.487028,Mangifera_persiciforma:10.29578,Mangifera_flava:10.29578,Mangifera_oblongifolia:10.29578,Mangifera_gedebe:10.29578,Mangifera_caloneura:10.29578,Mangifera_cochinchinensis:10.29578,Mangifera_pentandra:10.29578,Mangifera_sylvatica:10.29578,Mangifera_griffithii:10.29578,Mangifera_gracilipes:10.29578,Mangifera_laurina:10.29578,Mangifera_macrocarpa:10.29578,Mangifera_dongnaiensis:10.29578,Mangifera_duperreana:10.29578,Mangifera_minor:10.29578,Mangifera_quadrifida:10.29578,Mangifera_acutigemma:10.29578,Mangifera_applanata:10.29578,Mangifera_austroindica:10.29578,Mangifera_blommesteinii:10.29578,Mangifera_bompardii:10.29578,Mangifera_bullata:10.29578,Mangifera_cambodiana:10.29578,Mangifera_campnospermoides:10.29578,Mangifera_casturi:10.29578,Mangifera_collina:10.29578,Mangifera_curtisii:10.29578,Mangifera_decandra:10.29578,Mangifera_dewildei:10.29578,Mangifera_dongnaiense:10.29578,Mangifera_havilandi:10.29578,Mangifera_inocarpoides:10.29578,Mangifera_kemanga:10.29578,Mangifera_khasiana:10.29578,Mangifera_khoonmengiana:10.29578,Mangifera_lagenifera:10.29578,Mangifera_lalijiwa:10.29578,Mangifera_linearifolia:10.29578,Mangifera_magnifica:10.29578,Mangifera_mariana:10.29578,Mangifera_merrillii:10.29578,Mangifera_minutifolia:10.29578,Mangifera_monandra:10.29578,Mangifera_nicobarica:10.29578,Mangifera_orophila:10.29578,Mangifera_pajang:10.29578,Mangifera_paludosa:10.29578,Mangifera_parvifolia:10.29578,Mangifera_pedicellata:10.29578,Mangifera_pseudoindica:10.29578,Mangifera_reba:10.29578,Mangifera_rubropetala:10.29578,Mangifera_rufocostata:10.29578,Mangifera_silvestris:10.29578,Mangifera_sp._HIF-2016:10.29578,Mangifera_subsessilifolia:10.29578,Mangifera_sulavesiana:10.29578,Mangifera_sumatrana:10.29578,Mangifera_sumbawaensis:10.29578,Mangifera_superba:10.29578,Mangifera_swintonioides:10.29578,Mangifera_timorensis:10.29578,Mangifera_torquenda:10.29578,Mangifera_transversalis:10.29578):0.008821):2.697788):0.535528,(Swintonia_schwenckei:6.768975,Swintonia_floribunda:6.769005,Swintonia_acuta:6.769005,Swintonia_foxworthyi:6.769005,Swintonia_glauca:6.769005,Swintonia_minuta:6.769005,Swintonia_minutalata:6.769005,Swintonia_parkinsonii:6.769005,Swintonia_pierrei:6.769005,Swintonia_robinsonii:6.769005,Swintonia_sarawakana:6.769005,Swintonia_spicifera:6.769005,Swintonia_whitmorei:6.769005):6.768975):3.134276):2.917656):0.338985):5.10309,((((((Ozoroa_mucronata:3.366069,((Ozoroa_obovata:1.374357,Ozoroa_insignis_subsp._reticulata:1.374357):1.972283,(Ozoroa_insignis:0.03021,Ozoroa_pulcherrima:0.03021):3.31643):0.019429):1.334296,Ozoroa_dispar:4.700365,Ozoroa_sphaerocarpa:4.70034,Ozoroa_engleri:4.70034,Ozoroa_paniculosa:4.70034,Ozoroa_albicans:4.70034,Ozoroa_sp._Burrows_08074:4.70034,Ozoroa_laetans:4.70034,Ozoroa_barbertonensis:4.70034,Ozoroa_argyrochrysea:4.70034,Ozoroa_aurantiaca:4.70034,Ozoroa_benguellensis:4.70034,Ozoroa_bredoi:4.70034,Ozoroa_cinerea:4.70034,Ozoroa_concolor:4.70034,Ozoroa_crassinervia:4.70034,Ozoroa_dekindtiana:4.70034,Ozoroa_fulva:4.70034,Ozoroa_gossweileri:4.70034,Ozoroa_hereroensis:4.70034,Ozoroa_homblei:4.70034,Ozoroa_hypoleuca:4.70034,Ozoroa_kassneri:4.70034,Ozoroa_kwangoensis:4.70034,Ozoroa_longipes:4.70034,Ozoroa_longipetiolata:4.70034,Ozoroa_macrophylla:4.70034,Ozoroa_marginata:4.70034,Ozoroa_mildredae:4.70034,Ozoroa_namaensis:4.70034,Ozoroa_namaquensis:4.70034,Ozoroa_nigricans:4.70034,Ozoroa_nitida:4.70034,Ozoroa_okavangensis:4.70034,Ozoroa_pallida:4.70034,Ozoroa_pseudoverticillata:4.70034,Ozoroa_pwetoensis:4.70034,Ozoroa_robusta:4.70034,Ozoroa_schinzii:4.70034,Ozoroa_stenophylla:4.70034,Ozoroa_uelensis:4.70034,Ozoroa_verticillata:4.70034,Ozoroa_viridis:4.70034,Ozoroa_xylophylla:4.70034):6.918576,(Baronia_taratana:10.057137,(((Micronychia_tsiramiramy:5.506417,(Micronychia_bemangidiensis:1.019724,Micronychia_macrophylla:1.019724):4.486694,Micronychia_acuminata:5.5064,Micronychia_benono:5.5064,Micronychia_danguyana:5.5064,Micronychia_kotozafii:5.5064,Micronychia_madagascariensis:5.5064,Micronychia_minutiflora:5.5064,Micronychia_striata:5.5064):1.177993,((Protorhus_longifolia:6.64513,(Protorhus_grandidieri:5.660607,Protorhus_sericea:5.660607):0.984523):0.018346,(Protorhus_viguieri:3.184778,(Protorhus_nitida:3.163903,Protorhus_thouvenotii:3.163903):0.020875):3.478699,Protorhus_ditimena:6.66346,Protorhus_ibiyensis:6.66346,Protorhus_latifolia:6.66346,Protorhus_buxifolia:6.66346,Protorhus_deflexa:6.66346,Protorhus_sp._Wen_9511:6.66346):0.020934):2.316309,(Heeria_argentea:4.50036,Heeria_melanophleos:4.50038,Heeria_mucronifolia:4.50038):4.50036):1.056417):1.561804):5.260516,((((Sorindeia_madagascariensis:2.57016,Sorindeia_juglandifolia:2.57016,Sorindeia_sp._Buerki_137:2.57014,Sorindeia_africana:2.57014,Sorindeia_batekeensis:2.57014,Sorindeia_calantha:2.57014,Sorindeia_gabonensis:2.57014,Sorindeia_grandifolia:2.57014,Sorindeia_heterophylla:2.57014,Sorindeia_oxyandra:2.57014,Sorindeia_winkleri:2.57014):10.302754,Loxostylis_alata:12.872913):0.792607,(((Searsia_glauca:5.401744,Searsia_lucida:5.401744):0.047261,(((((Searsia_quartiniana:2.621722,(((Searsia_erosa:1.499371,Searsia_ciliata:1.499371):0.578059,(Searsia_transvaalensis:1.330462,Searsia_pendulina:1.330462):0.746968):0.012175,Searsia_longipes:2.089604):0.532118):1.027574,(Searsia_natalensis:3.624124,Searsia_leptodictya:3.624124):0.025172):0.764502,Searsia_gueinzii:4.413798):0.026976,(Searsia_lancea:3.768257,Searsia_pyroides:3.768257):0.672517):0.370955,Searsia_undulata:4.811729):0.637276,Searsia_chirindensis:5.44899,Searsia_pentheri:5.44899,Searsia_laevigata:5.44899,Searsia_dentata:5.44899,Searsia_magalismontana:5.44899,Searsia_angustifolia:5.44899,Searsia_nebulosa:5.44899,(Searsia_tumulicola_var._tumulicola:2.7243142,Searsia_tumulicola_var._meeuseana:2.7243142)Searsia_tumulicola:2.7243142,Searsia_zeyheri:5.44899,Searsia_longispina:5.44899,Searsia_fastigiata:5.44899,Searsia_crenata:5.44899,Searsia_acocksii:5.44899,Searsia_wilmsii:5.44899,Searsia_pygmaea:5.44899,Searsia_discolor:5.44899,Searsia_pondoensis:5.44899,Searsia_tripartita:5.44899,Searsia_kirkii:5.44899,Searsia_rehmanniana:5.44899,Searsia_scytophylla:5.44899,Searsia_angolensis:5.44899,Searsia_humpatensis:5.44899,Searsia_gracillima:5.44899,Searsia_rigida:5.44899,Searsia_ochracea:5.44899,Searsia_anchietae:5.44899,Searsia_blanda:5.44899,Searsia_glutinosa:5.44899,Searsia_dissecta:5.44899,Searsia_pallens:5.44899,Searsia_rimosa:5.44899,Searsia_rosmarinifolia:5.44899,Searsia_tomentosa:5.44899,Searsia_acuminatissima:5.44899,Searsia_albida:5.44899,Searsia_albomarginata:5.44899,Searsia_arenaria:5.44899,Searsia_aucheri:5.44899,Searsia_batophylla:5.44899,Searsia_bolusii:5.44899,Searsia_brenanii:5.44899,Searsia_burchellii:5.44899,Searsia_carnosula:5.44899,Searsia_crenulata:5.44899,Searsia_cuneifolia:5.44899,Searsia_divaricata:5.44899,Searsia_dracomontana:5.44899,Searsia_dumetorum:5.44899,Searsia_engleri:5.44899,Searsia_fanshawei:5.44899,Searsia_flexicaulis:5.44899,Searsia_gallagheri:5.44899,Searsia_gerrardii:5.44899,Searsia_gracilipes:5.44899,Searsia_grandidens:5.44899,Searsia_grossireticulata:5.44899,Searsia_harveyi:5.44899,Searsia_horrida:5.44899,Searsia_keetii:5.44899,Searsia_krebsiana:5.44899,Searsia_kwazuluana:5.44899,Searsia_lucens:5.44899,Searsia_maricoana:5.44899,Searsia_marlothii:5.44899,Searsia_montana:5.44899,Searsia_monticola:5.44899,Searsia_mysorensis:5.44899,Searsia_nitida:5.44899,Searsia_obtusata:5.44899,Searsia_paniculata:5.44899,Searsia_pentaphylla:5.44899,Searsia_populifolia:5.44899,Searsia_problematodes:5.44899,Searsia_pterota:5.44899,Searsia_puccionii:5.44899,Searsia_refracta:5.44899,Searsia_retinorrhoea:5.44899,Searsia_rogersii:5.44899,Searsia_rudatisii:5.44899,Searsia_ruspolii:5.44899,Searsia_sekhukhuniensis:5.44899,Searsia_sinuata:5.44899,Searsia_somalensis:5.44899,Searsia_squalida:5.44899,Searsia_tenuinervis:5.44899,Searsia_tenuipes:5.44899,Searsia_thyrsiflora:5.44899,Searsia_tridactyla:5.44899,Searsia_volkii:5.44899,Searsia_wellmanii:5.44899,Searsia_wildii:5.44899,Searsia_incisa_var._incisa:5.44899,Searsia_pyroides_var._integrifolia:5.44899):7.316954,Laurophyllus_capensis:12.765959):0.899562):1.640515,Smodingium_argutum:15.306035):1.573422):1.975503,(Blepharocarya_depauperata:6.35729,Blepharocarya_involucrigera:6.35729):12.497669):4.391548,(((Orthopterygium_huaucui:7.963806,(Amphipterygium_adstringens:3.981903,Amphipterygium_amplifolium:3.981923,Amphipterygium_glaucum:3.981923,Amphipterygium_molle:3.981923,Amphipterygium_simplicifolium:3.981923):3.981903):9.801807,(((((Loxopterygium_huasango:3.793654,(Loxopterygium_sagotii:2.773741,Loxopterygium_grisebachii:2.773741):1.019913):6.656174,(Apterokarpos_gardneri:4.117261,Cardenasiodendron_brachypterum:4.117261):6.332567):5.582762,((Schinopsis_marginata:1.286726,(Schinopsis_brasiliensis:0.030539,Schinopsis_balansae:0.030539):1.256187):6.720981,((Astronium_urundeuva:0.559244,Astronium_balansae:0.559244):7.356029,(Astronium_fraxinifolium:7.877241,(Astronium_graveolens:5.588551,Astronium_lecointei:5.588551):2.288689):0.038033,Astronium_ulei:7.91527,Astronium_gracile:7.91527,Astronium_conzattii:7.91527,Astronium_concinnum:7.91527,Astronium_gardneri:7.91527,Astronium_glaziovii:7.91527,Astronium_mirandae:7.91527,Astronium_nelson-rosae:7.91527,Astronium_obliquum:7.91527):0.092433):8.024883):0.863842,(((Euroschinus_papuanus:6.050459,(((Euroschinus_verrucosus:0.439236,(Euroschinus_vieillardii:0.41158,Euroschinus_elegans:0.41158):0.027657):0.838393,(Euroschinus_aoupiniensis:1.205878,Euroschinus_jaffrei:1.205878):0.071751):1.833093,Euroschinus_falcatus:3.110722):2.939737,Euroschinus_obtusifolius:6.05045,Euroschinus_rubromarginatus:6.05045):1.417507,((Mauria_simplicifolia:1.455203,(Mauria_thaumatophylla:1.424388,Mauria_heterophylla:1.424388):0.030815,Mauria_ferruginea:1.4552,Mauria_boliviana:1.4552,Mauria_cuatrecasasii:1.4552,Mauria_denticulata:1.4552,Mauria_killipii:1.4552,Mauria_membranifolia:1.4552,Mauria_obtusifolia:1.4552,Mauria_peruviana:1.4552,Mauria_sericea:1.4552,Mauria_subserrata:1.4552,Mauria_trichothyrsa:1.4552):2.562702,(Lithrea_molleoides:0.026539,Lithrea_ternifolia:0.026539,Lithrea_caustica:0.02653,Lithrea_montana:0.02653,Lithraea_brasiliensis:0.02653,Lithraea_caustica:0.02653,Lithrea_brasiliensis:0.02653,Lithrea_chichita:0.02653,Lithrea_lorentziana:0.02653,Lithrea_patagonica:0.02653):3.991365):3.450062):7.079982,(Schinus_terebinthifolia:7.722992,((Schinus_molle:5.107521,Schinus_areira:5.107521):2.590668,(Schinus_gracilipes:2.277733,(Schinus_myrtifolia:1.772746,(Schinus_montanus:1.744439,Schinus_fasciculata:1.744439):0.028307):0.504987):5.420456):0.024803,Schinus_sp._Chase_171:7.72298,Schinus_weinmannifolia:7.72298,Schinus_lentiscifolia:7.72298,Schinus_polygama:7.72298,Schinus_latifolius:7.72298,Schinus_microphylla:7.72298,Schinus_engleri:7.72298,Schinus_patagonicus:7.72298,Schinus_fasciculatus:7.72298,Schinus_bumelioides:7.72298,Schinus_cabrerai:7.72298,Schinus_ferox:7.72298,Schinus_hexander:7.72298,Schinus_johnstonii:7.72298,Schinus_kauselii:7.72298,Schinus_longifolia:7.72298,Schinus_marchandii:7.72298,Schinus_meyeri:7.72298,Schinus_odonellii:7.72298,Schinus_pearcei:7.72298,Schinus_pilifera:7.72298,Schinus_praecox:7.72298,Schinus_ramboi:7.72298,Schinus_roigii:7.72298,Schinus_spinosus:7.72298,Schinus_venturii:7.72298):6.824956):2.348483):0.425209,Ochoterenaea_colombiana:17.32164):0.443973):3.733649,(((((Pseudosmodingium_perniciosum:0.034931,Pseudosmodingium_andrieuxii:0.034931,Pseudosmodingium_barkleyi:0.03493,Pseudosmodingium_pterocarpum:0.03493,Pseudosmodingium_vireletii:0.03493,Pseudosmodingium_virletii:0.03493):17.902641,(Bonetiella_anomala:15.801664,Actinocheita_filicina:15.801664):2.135908):0.486092,(((Metopium_brownei:1.47561,Metopium_toxiferum:1.47561):8.105445,(Comocladia_engleriana:7.18512,((Comocladia_mayana:7.165909,Comocladia_mollissima:7.165909):0.008614,Comocladia_dodonaea:7.174523):0.010596,Comocladia_glabra:7.18511,Comocladia_dentata:7.18511,Comocladia_cuneata:7.18511,Comocladia_acuminata:7.18511,Comocladia_brasiliastrum:7.18511,Comocladia_cordata:7.18511,Comocladia_domingensis:7.18511,Comocladia_ehrenbergii:7.18511,Comocladia_ekmaniana:7.18511,Comocladia_gilgiana:7.18511,Comocladia_gracilis:7.18511,Comocladia_grandidentata:7.18511,Comocladia_guatemalensis:7.18511,Comocladia_hollickii:7.18511,Comocladia_intermedia:7.18511,Comocladia_jamaicensis:7.18511,Comocladia_mollifolia:7.18511,Comocladia_palmeri:7.18511,Comocladia_parvifolia:7.18511,Comocladia_pinnatifida:7.18511,Comocladia_pinnatifolia:7.18511,Comocladia_platyphylla:7.18511,Comocladia_pubescens:7.18511,Comocladia_repanda:7.18511,Comocladia_undulata:7.18511,Comocladia_velutina:7.18511):2.395935):5.568472,((Toxicodendron_grandiflorum:2.795217,(Toxicodendron_yunnanense:1.129349,Toxicodendron_delavayi:1.129349):1.665868):7.572187,(((Toxicodendron_vernix:3.287642,Toxicodendron_vernicifluum:3.287642):4.551431,((Toxicodendron_trichocarpum:4.523909,(Toxicodendron_griffithii:1.6365,Toxicodendron_fulvum:1.6365):2.88741):2.65934,(Toxicodendron_radicans_subsp._hispidum:3.840996,(Toxicodendron_diversilobum:3.112243,(Toxicodendron_rydbergii:2.444244,(Toxicodendron_pubescens:2.045583,Toxicodendron_radicans:2.045583):0.398661):0.667999):0.728752):3.342254):0.655823):0.778069,(Toxicodendron_radicans_subsp._radicans:5.740694,(Toxicodendron_succedaneum:1.129809,Toxicodendron_sylvestre:1.129809):4.610885):2.876447):1.750262,Toxicodendron_striatum:10.3674,Toxicodendron_orientale:10.3674,Toxicodendron_triphyllum:10.3674,Toxicodendron_acuminatum:10.3674,Toxicodendron_borneense:10.3674,Toxicodendron_rhetsoides:10.3674,Toxicodendron_hirtellum:10.3674,Toxicodendron_bimannii:10.3674,Toxicodendron_calcicola:10.3674,Toxicodendron_glabrum:10.3674,Toxicodendron_khasianum:10.3674,Toxicodendron_nodosum:10.3674,Toxicodendron_pinnatum:10.3674,Toxicodendron_quinquefoliolatum:10.3674,Toxicodendron_rostratum:10.3674,Toxicodendron_rufrscens:10.3674,Toxicodendron_hookeri_var._microcarpum:10.3674,Toxicodendron_wallichii_var._microcarpum:10.3674):4.782124):3.274137):1.056514,((Mosquitoxylum_jamaicense:17.07263,((((Rhus_allophylloides:2.684141,(Rhus_trilobata:1.31881,Rhus_aromatica:1.31881):1.365331):3.952454,((Rhus_microphylla:4.432264,(Rhus_terebinthifolia:0.659059,Rhus_barclayi:0.659059):3.773206):1.689533,((Rhus_integrifolia:0.699788,Rhus_ovata:0.699788):2.903977,(Rhus_chondroloma:2.310473,(((Rhus_andrieuxii:0.890075,(Rhus_choriophylla:0.34923,Rhus_virens:0.34923):0.540845):1.363708,(Rhus_standleyi:1.347248,Rhus_muelleri:1.347248):0.906535):0.024761,(Rhus_ciliolata:0.461113,Rhus_oaxacana:0.461113):1.817431):0.03193):1.293292):2.518032):0.514798):4.789159,(((Rhus_lanceolata:2.91552,Rhus_copallinum:2.91552):7.270551,(((Rhus_punjabensis:0.028066,Rhus_potaninii:0.028066):7.164128,Rhus_coriaria:7.192194):1.661802,(Rhus_sandwicensis:3.771386,Rhus_chinensis:3.771386):5.08261):1.332075):0.786841,(Rhus_michauxii:2.044101,(Rhus_typhina:1.022288,Rhus_glabra:1.022288):1.021813):8.928811):0.452842):5.619859,(Rhus_thouarsii:1.439789,Rhus_perrieri:1.439789):15.605824,Rhus_taitensis:17.0456,Rhus_chiangii:17.0456,Rhus_hypoleuca:17.0456,Rhus_noeggerathii:17.0456,Rhus_fructus:17.0456,Rhus_pulvinata:17.0456,Rhus_pteleaefolia:17.0456,Rhus_ailanthifolia:17.0456,Rhus_slygia:17.0456,Rhus_ashei:17.0456,Rhus_hartmanii:17.0456,Rhus_schmidelioides:17.0456,Rhus_parviflora:17.0456,Rhus_wilsonii:17.0456,Rhus_allophyloides:17.0456,Rhus_vestita:17.0456,Rhus_albida:17.0456,Rhus_amherstensis:17.0456,Rhus_arsenei:17.0456,Rhus_bahamensis:17.0456,Rhus_carolinina:17.0456,Rhus_caudata:17.0456,Rhus_coccinea:17.0456,Rhus_corallina:17.0456,Rhus_cotinoides:17.0456,Rhus_crenatifolia:17.0456,Rhus_dhuna:17.0456,Rhus_diversifolia:17.0456,Rhus_duckerae:17.0456,Rhus_dyeri:17.0456,Rhus_ernestii:17.0456,Rhus_fraseri:17.0456,Rhus_fraxinifolia:17.0456,Rhus_galeottii:17.0456,Rhus_illinoensis:17.0456,Rhus_jaliscana:17.0456,Rhus_keamcyi:17.0456,Rhus_lamprocarpa:17.0456,Rhus_lenticellosa:17.0456,Rhus_lentii:17.0456,Rhus_linguata:17.0456,Rhus_macropoda:17.0456,Rhus_mucronata:17.0456,Rhus_nelsonii:17.0456,Rhus_obliqua:17.0456,Rhus_occidentalis:17.0456,Rhus_osbeckii:17.0456,Rhus_parvifolia:17.0456,Rhus_peregrina:17.0456,Rhus_pistachiaefolia:17.0456,Rhus_plicaefolia:17.0456,Rhus_rufescens:17.0456,Rhus_sandberghii:17.0456,Rhus_sanguinea:17.0456,Rhus_saxatilis_ex:17.0456,Rhus_simarubaefolia:17.0456,Rhus_taishanensis:17.0456,Rhus_tamaulipana:17.0456,Rhus_teniana:17.0456,Rhus_tepetate:17.0456,Rhus_ternata:17.0456,Rhus_variifolia_ex:17.0456,Rhus_veitchiana:17.0456,Rhus_wallichii:17.0456,Schmaltzia_andrieuxii:17.0456,Schmaltzia_chriophylla:17.0456):0.027017):0.630122,(((((((Pistacia_terebinthus:2.730878,(Pistacia_atlantica:1.582568,(Pistacia_khinjuk:0.208834,Pistacia_vera:0.208834):1.373735):1.14831):1.226588,(((Pistacia_terebinthus_subsp._palaestina:0.050538,Pistacia_chinensis:0.050538):0.585407,Pistacia_aethiopica:0.635945):0.576525,Pistacia_integerrima:1.21247):2.744996):5.999055,Pistacia_mexicana:9.956521):1.672877,(Pistacia_cucphuongensis:1.357939,Pistacia_weinmaniifolia:1.357939):10.27146):0.258772,Pistacia_lentiscus:11.888171,Pistacia_taxiferum:11.88816,Pistacia_hybr:11.88816,Pistacia_eurycarpa:11.88816,Pistacia_atlantica_subsp._mutica:11.88816):2.89303,Haplorhus_peruviana:14.781201):2.892413,(Cotinus_coggygria:2.9509,Cotinus_obovatus:2.9509):14.722714):0.029138):1.777426):0.607383,(Pachycormus_discolor:14.043617,Malosma_laurina:14.043617):6.043945):1.411701):1.747244):1.785449):8.634228,(Dobinea_vulgaris:6.166133,Dobinea_delavayi:6.166133):27.500051):8.46052):1.226705,((((Tapirira_mexicana:7.072272,(Tapirira_guianensis:6.40353,(Tapirira_bethanniana:5.824496,Tapirira_obtusa:5.824496):0.579034):0.668742,Tapirira_sp._B1_KGD-2012:7.07226,Tapirira_chimalapana:7.07226,Tapirira_cyrtocarpa:7.07226,Tapirira_fasciculata:7.07226,Tapirira_lepidota:7.07226,Tapirira_pilosa:7.07226,Tapirira_purpusii:7.07226,Tapirira_retusa:7.07226,Tapirira_rubrinervis:7.07226):2.224136,((Pleiogynium_timoriense:1.680009,Pleiogynium_hapalum:1.680009):7.046855,Choerospondias_axillaris:8.726864):0.569544):1.106669,((Cyrtocarpa_caatingae:9.664977,(Cyrtocarpa_procera:2.986399,Cyrtocarpa_edulis:2.986399,Cyrtocarpa_kruseana:2.98639,Cyrtocarpa_velutinifolia:2.98639):6.678578):0.053092,((((Poupartia_minor:5.866372,(Poupartia_borbonica:0.020318,Poupartia_pubescens:0.020318):5.846054,Poupartia_sp._Mada5:5.86636,Poupartia_birrea:5.86636,Poupartia_castanea:5.86636,Poupartia_chapelieri:5.86636,Poupartia_guianensis:5.86636,Poupartia_orientalis:5.86636,Poupartia_silvatica:5.86636):0.021909,(Operculicarya_decaryi:2.135776,Operculicarya_pachypus:2.135776):3.752505):1.540392,((Sclerocarya_birrea:7.070079,(Poupartiopsis_spondiocarpus:5.330788,(Antrocaryon_amazonicum:2.665394,Antrocaryon_klaineanum:2.665404,Antrocaryon_micraster:2.665404,Antrocaryon_nannanii:2.665404,Antrocaryon_polyneurum:2.665404,Antrocaryon_schorkopfii:2.665404):2.665394):1.739291):0.328155,(Sclerocarya_birrea_subsp._caffra:7.355176,(Lannea_schweinfurthii:5.384876,(Lannea_coromandelica:5.365946,Lannea_rivae:5.365946):0.01893,Lannea_edulis:5.38486,Lannea_discolor:5.38486,Lannea_welwitschii:5.38486,Lannea_antiscorbutica:5.38486,Lannea_gossweileri:5.38486,Lannea_schimperi:5.38486,Lannea_acida:5.38486,Lannea_acuminata:5.38486,Lannea_alata:5.38486,Lannea_ambacensis:5.38486,Lannea_amboensis:5.38486,Lannea_angolensis:5.38486,Lannea_asymmetrica:5.38486,Lannea_barteri:5.38486,Lannea_chevalieri:5.38486,Lannea_cinerascens:5.38486,Lannea_cotoneaster:5.38486,Lannea_ebolowensis:5.38486,Lannea_fruticosa:5.38486,Lannea_fulva:5.38486,Lannea_humilis:5.38486,Lannea_katangensis:5.38486,Lannea_kersiingii:5.38486,Lannea_ledermannii:5.38486,Lannea_longifoliolata:5.38486,Lannea_malifolia:5.38486,Lannea_microcarpa:5.38486,Lannea_nigritana:5.38486,Lannea_obovata:5.38486,Lannea_rubra:5.38486,Lannea_tibatensis:5.38486,Lannea_transulta:5.38486,Lannea_triphylla:5.38486,Lannea_velutina:5.38486,Lannea_virgata:5.38486,Lannea_zastrowiana:5.38486,Lannea_zenkeri:5.38486):1.9703):0.043058):0.030439):1.207559,Harpephyllum_caffrum:8.636231):1.081838):0.685008):21.358753,(Buchanania_arborescens:10.247157,(Buchanania_reticulata:0.700391,Buchanania_siamensis:0.700391):9.546766,Buchanania_axillaris:10.24715,Buchanania_latifolia:10.24715,Buchanania_lanzan:10.24715,Buchanania_sessilifolia:10.24715,Buchanania_glabra:10.24715,Buchanania_amboinensis:10.24715,Buchanania_attenuata:10.24715,Buchanania_barberi:10.24715,Buchanania_engleriana:10.24715,Buchanania_evrardii:10.24715,Buchanania_insignis:10.24715,Buchanania_lanceaefolia:10.24715,Buchanania_lanceolata:10.24715,Buchanania_lancifolia:10.24715,Buchanania_macrocarpa:10.24715,Buchanania_mangoides:10.24715,Buchanania_microphylla:10.24715,Buchanania_nitida:10.24715,Buchanania_obovata:10.24715,Buchanania_palawensis:10.24715,Buchanania_splendens:10.24715,Buchanania_vitiensis:10.24715,Buchanania_yunnanensis:10.24715):21.514671):11.59158):0.481205,((Pentaspadon_annamense:0.029551,Pentaspadon_poilanei:0.029551,Pentaspadon_curtisii:0.02955,Pentaspadon_motleyi:0.02955,Pentaspadon_velutinus:0.02955):42.974213,((Pseudospondias_microcarpa:6.699768,(Dracontomelon_duperreanum:6.664088,(Dracontomelon_dao:3.464341,Dracontomelon_lenticulatum:3.464341):3.199747):0.035681):23.343859,((Pegia_nitida:6.721875,Pegia_sarmentosa:6.721875):13.386558,(Allospondias_lakonensis:19.897211,((((Spondias_pinnata:7.369741,(Spondias_dulcis:5.927102,Spondias_malayana:5.927102):1.442639):4.331324,((Spondias_globosa:4.843153,(Spondias_mombin:3.615933,(Spondias_tuberosa:1.117033,Spondias_radlkoferi:1.117033):2.4989):1.22722):6.637087,(Spondias_bahiensis:11.462624,(Spondias_testudinis:10.88926,(Spondias_macrocarpa:9.401868,Spondias_venulosa:9.401868):1.487392):0.573364):0.017616):0.220825):0.624304,Spondias_purpurea:12.325369,Spondias_indica:12.32537,Spondias_sp._RG-2013:12.32537,Spondias_sp._CA-2015:12.32537,Spondias_sp._u117:12.32537,Spondias_sp._p1768:12.32537,Spondias_sp._p1771a:12.32537,Spondias_bipinnata:12.32537,Spondias_haplophylla:12.32537,Spondias_laxiflora:12.32537,Spondias_lutea:12.32537,Spondias_myrobalanus:12.32537,Spondias_negrosensis:12.32537,Spondias_novoguineensis:12.32537,Spondias_petelotii:12.32537,Spondias_philippinensis:12.32537,Spondias_robe:12.32537,Spondias_rohe:12.32537,Spondias_tefyi:12.32537,Spondias_testudinas:12.32537,Spondias_tonkinensis:12.32537,Spondias_xerophila:12.32537):0.627858,Attilaea_abalak:12.953227):6.943985):0.211222):9.935194):12.960136):0.830851,(Abrahamia_suarezensis:21.916574,Abrahamia_phillipsonii:21.916574,Abrahamia_elongata:21.916574,Abrahamia_lenticellata:21.916574,Abrahamia_littoralis:21.916574,Abrahamia_humbertii:21.916574,Abrahamia_ibityensis:21.916574,Abrahamia_lecomtei:21.916574,Abrahamia_louvelii:21.916574,Abrahamia_oblongifolia:21.916574,Abrahamia_pauciflora:21.916574)Abrahamia:21.916574,(Thyrsodium_guianense:21.916574,Thyrsodium_puberulum:21.916574,Thyrsodium_spruceanum:21.916574,Thyrsodium_bolivianum:21.916574,Thyrsodium_herrerense:21.916574,Thyrsodium_rondonianum:21.916574)Thyrsodium:21.916574,(Parishia_paucijuga:21.916574,Parishia_maingayi:21.916574,Parishia_coriacea:21.916574,Parishia_dinghouiana:21.916574,Parishia_insignis:21.916574,Parishia_malabog:21.916574,Parishia_sericea:21.916574,Parishia_trifoliolata:21.916574)Parishia:21.916574,(Nothopegia_beddomei:21.916574,Nothopegia_castaneifolia:21.916574,Nothopegia_heyneana:21.916574,Nothopegia_monadelpha:21.916574,Nothopegia_acuminata:21.916574,Nothopegia_aureofulva:21.916574,Nothopegia_colebrookiana:21.916574,Nothopegia_sivagiriana:21.916574,Nothopegia_travancorica:21.916574,Nothopegia_vajravelui:21.916574)Nothopegia:21.916574,(Calesium_acidum:21.916574,Calesium_alatum:21.916574,Calesium_aspleniifolium:21.916574,Calesium_barteri:21.916574,Calesium_discolor:21.916574,Calesium_edule:21.916574,Calesium_ensifoliolatum:21.916574,Calesium_fruticosum:21.916574,Calesium_fulvum:21.916574,Calesium_humile:21.916574,Calesium_obcordatum:21.916574,Calesium_obovatum:21.916574,Calesium_ornifolium:21.916574,Calesium_schimperi:21.916574,Calesium_schweinfurthii:21.916574,Calesium_speciosum:21.916574,Calesium_tomentosum:21.916574,Calesium_triphyllum:21.916574,Calesium_velutinum:21.916574)Calesium:21.916574,(Holigarna_albicans:21.916574,Holigarna_arnottiana:21.916574,Holigarna_beddomei:21.916574,Holigarna_caustica:21.916574,Holigarna_ferruginea:21.916574,Holigarna_grahamii:21.916574,Holigarna_helferi:21.916574,Holigarna_nigra:21.916574)Holigarna:21.916574,Hermogenodendron_concinnum:43.83461,Campnospera_brevipetiolata:43.83461,Campylopetalum_siamense:43.83461,Rhodosphaera_rhodanthema:43.83461,Androtium_astylum:43.83461,Cambessedea_oppositifolia:43.83461,Haematostaphis_barteri:43.83461,Koordersiodendron_pinnatum:43.83461,Lobadium_aromaticum:43.83461,Melanorrhea_baccifera:43.83461,Phus_glabra:43.83461,Pseudoprotorhus_longifolia:43.83461,Solivagus_alpha:43.83461,Styphonia_serrata:43.83461):7.724537,(Beiselia_mexicana:40.41316,((Aucoumea_klaineana:25.144278,(((Bursera_tecomaca:12.20188,(Bursera_cuneata:9.257999,(((Bursera_bonetii:5.909006,Bursera_laxiflora:5.909006):2.124349,((((Bursera_heteresthes:0.869795,Bursera_mirandae:0.869795):5.31853,((((Bursera_excelsa:3.773186,(Bursera_bipinnata:3.609141,(Bursera_hintonii:2.674262,Bursera_aspleniifolia:2.674262):0.93488):0.164045):1.193608,Bursera_copallifera:4.966794):0.194114,(Bursera_submoniliformis:3.881061,Bursera_vejar-vazquezii:3.881061):1.279848):0.720933,(((Bursera_sarukhanii:5.199855,(Bursera_bicolor:4.735306,Bursera_diversifolia:4.735306):0.464549):0.329786,Bursera_filicifolia:5.529641):0.335217,Bursera_palmeri:5.864858):0.016984):0.306483):0.019713,(Bursera_stenophylla:3.807466,Bursera_hindsiana:3.807466):2.400572):1.128132,((Bursera_aloexylon:4.279993,Bursera_coyucensis:4.279993):1.6491,(Bursera_penicillata:3.576974,Bursera_infernidialis:3.576974):2.352119):1.407077):0.697186):1.018623,(Bursera_biflora:7.981056,(Bursera_xochipalensis:6.521022,Bursera_glabrifolia:6.521022):1.460034):1.070923):0.20602):2.943881):7.743552,(((Bursera_simaruba:12.438649,(Bursera_inaguensis:12.419104,(((Bursera_instabilis:6.688159,Bursera_arborea:6.688159):2.484359,(Bursera_longipes:7.417249,(Bursera_acuminata:6.423658,Bursera_attenuata:6.423658):0.99359):1.755269):1.860223,Bursera_grandifolia:11.032741):1.386363):0.019545):2.483453,Bursera_spinescens:14.922102):1.414961,(Bursera_fragilis:13.953013,(((Bursera_trimera:7.396472,Bursera_lancifolia:7.396472):5.471087,((Bursera_crenata:9.328479,Bursera_kerberi:9.328479):3.15232,Bursera_denticulata:12.480799):0.386761):0.429578,(Bursera_multijuga:12.827088,((Bursera_microphylla:11.28607,(Bursera_suntui:9.495059,(Bursera_galeottiana:8.957045,(Bursera_arida:5.828803,Bursera_morelensis:5.828803):3.128242):0.538015):1.79101):1.512749,(Bursera_paradoxa:10.657346,(Bursera_ariensis:9.821746,(Bursera_discolor:8.517663,((((Bursera_fagaroides:3.130821,Bursera_chemapodicta:3.130821):0.570988,Bursera_schlechtendalii:3.701809):1.214093,Bursera_aptera:4.915902):1.519006,Bursera_trifoliolata:6.434908):2.082755):1.304083):0.835599):2.141473):0.028269):0.47005):0.655876):2.38405):3.608369,Bursera_glabra:19.94543,Bursera_simplex:19.94543,Bursera_ribana:19.94543,Bursera_silviae:19.94543,Bursera_occulta:19.94543,Bursera_esparzae:19.94543,Bursera_confusa:19.94543,Bursera_altijuga:19.94543,Bursera_tomentosa:19.94543,Bursera_angustata:19.94543,Bursera_sp._Qiu_94206:19.94543,Bursera_vazquezyanesii:19.94543,Bursera_citronella:19.94543,Bursera_epinnata:19.94543,Bursera_cerasifolia:19.94543,Bursera_cinerea:19.94543,Bursera_bolivarii:19.94543,Bursera_standleyana:19.94543,Bursera_nashii:19.94543,Bursera_frenningae:19.94543,Bursera_ovata:19.94543,Bursera_brunea:19.94543,Bursera_gracilipes:19.94543,Bursera_tonkinensis:19.94543,Bursera_malacophylla:19.94543,Bursera_fagpurpusii:19.94543,Bursera_odorata:19.94543,Bursera_macvaughiana:19.94543,Bursera_rzedowskii:19.94543,Bursera_rupicola:19.94543,Bursera_sarcopoda:19.94543,Bursera_velutina:19.94543,Bursera_linanoe:19.94543,Bursera_isthmica:19.94543,Bursera_pontiveteris:19.94543,Bursera_palaciosii:19.94543,Bursera_multifolia:19.94543,Bursera_madrigalii:19.94543,Bursera_fragrantissima:19.94543,Bursera_medranoana:19.94543,Bursera_glauca:19.94543,Bursera_krusei:19.94543,Bursera_itzae:19.94543,Bursera_ovalifolia:19.94543,Bursera_laurihuertae:19.94543,Bursera_roseana:19.94543,Bursera_permollis:19.94543,Bursera_sp._42557:19.94543,Bursera_shaferi:19.94543,Bursera_staphyleoides:19.94543,Bursera_steyermarkii:19.94543,Bursera_graveolens:19.94543,Bursera_gummifera:19.94543,Bursera_aromatica:19.94543,Bursera_cerasiifolia:19.94543,Bursera_collina:19.94543,Bursera_delpechiana:19.94543,Bursera_dubia:19.94543,Bursera_frenningiae:19.94543,Bursera_gibarensis:19.94543,Bursera_heliae:19.94543,Bursera_heterophylla:19.94543,Bursera_hollickii:19.94543,Bursera_howellii:19.94543,Bursera_inopinata:19.94543,Bursera_inversa:19.94543,Bursera_jerzyi:19.94543,Bursera_karsteniana:19.94543,Bursera_karwinskii:19.94543,Bursera_littoralis:19.94543,Bursera_lunanii:19.94543,Bursera_martae:19.94543,Bursera_pereirae:19.94543,Bursera_subtrifoliata:19.94543,Bursera_toledoana:19.94543,Bursera_vejar-vasquezii:19.94543,Bursera_xolocotzii:19.94543):2.556417,((((Commiphora_pedunculata:2.813307,Commiphora_angolensis:2.813307):7.529192,((Commiphora_sphaerocarpa:6.283935,Commiphora_rostrata:6.283935):3.576945,(((Commiphora_mossambicensis:5.949738,Commiphora_mollis:5.949738):2.845438,Commiphora_virgata:8.795176):0.816281,((Commiphora_stolonifera:6.575192,Commiphora_schimperi:6.575192):3.026606,(Commiphora_eminii_subsp._zimmermannii:9.59447,((Commiphora_caudata:8.853476,(((Commiphora_madagascariensis:6.614668,Commiphora_wightii:6.614668):0.897847,(Commiphora_kua:6.861706,Commiphora_gowlello:6.861706):0.650809):1.287283,Commiphora_ellenbeckii:8.799797):0.053678):0.509665,(Commiphora_campestris:8.607713,((Commiphora_pyracanthoides:2.706029,Commiphora_habessinica:2.706029):0.585171,Commiphora_africana:3.2912):5.316512):0.755428):0.23133):0.007327):0.009659):0.249424):0.481619):0.359403,((((Commiphora_ciliata:3.947647,Commiphora_edulis_subsp._boiviniana:3.947647):0.370478,(Commiphora_leptophloeos:2.852775,Commiphora_kerstingii:2.852775):1.46535):1.279827,(Commiphora_mahafaliensis:5.556267,Commiphora_myrrha:5.556267):0.041685):2.534609,((Commiphora_wildii:5.453682,(Commiphora_saxicola:4.39005,(Commiphora_capensis:1.996935,Commiphora_neglecta:1.996935):2.393115):1.063632):0.283815,(Commiphora_ugogensis:4.555686,((Commiphora_guillauminii:3.395758,(((Commiphora_falcata:3.209687,((Commiphora_grandifolia:1.819556,(Commiphora_coleopsis:1.65996,Commiphora_tetramera:1.65996):0.159596):1.001499,(Commiphora_lamii:0.889922,Commiphora_brevicalyx_subsp._brevicalyx:0.889922):1.931133):0.388631):0.01255,(Commiphora_capuronii:2.02968,Commiphora_aprevalii:2.02968):1.192558):0.008701,Commiphora_brevicalyx_subsp._vezorum:3.230939):0.16482):0.8318,(Commiphora_mafaidoha:3.604329,Commiphora_ankaranensis:3.604329):0.62323):0.328127):1.181811):2.395065):2.56934):1.519805,((Commiphora_orbicularis:6.670536,(((Commiphora_monstruosa:2.709452,Commiphora_laxecymigera:2.709452):0.021697,Commiphora_franciscana:2.731149):2.215222,Commiphora_simplicifolia:4.946371):1.724165):5.090692,(Commiphora_marlothii:10.647393,Commiphora_edulis:10.647393):1.113835):0.460479,Commiphora_pseudopaolii:12.22171,Commiphora_chaetocarpa:12.22171,Commiphora_berryi:12.22171,Commiphora_corrugata:12.22171,Commiphora_kraeuseliana:12.22171,Commiphora_karibensis:12.22171,Commiphora_humbertii:12.22171,Commiphora_guidottii:12.22171,Commiphora_gracilifrondosa:12.22171,Commiphora_foliacea:12.22171,Commiphora_kataf:12.22171,Commiphora_glandulosa:12.22171,Commiphora_harveyi:12.22171,Commiphora_unilobata:12.22171,Commiphora_ovalifolia:12.22171,Commiphora_samharensis:12.22171,Commiphora_viminea:12.22171,Commiphora_sp._JB-2012:12.22171,Commiphora_merkeri:12.22171,Commiphora_mildbraedii:12.22171,Commiphora_cf._mafaidoha_Phillipson_2593:12.22171,Commiphora_sp._FS882:12.22171,Commiphora_gileadensis:12.22171,Commiphora_roxburghii:12.22171,Commiphora_zanzibarica:12.22171,Commiphora_serrata:12.22171,Commiphora_woodii:12.22171,Commiphora_lasiodisca:12.22171,Commiphora_sp._A_MRG-2015:12.22171,Commiphora_schlechteri:12.22171,Commiphora_pervilleana:12.22171,Commiphora_sp._B_MRG-2015:12.22171,Commiphora_marchandii:12.22171,Commiphora_arafy:12.22171,Commiphora_stellulata:12.22171,Commiphora_sp._Weeks_10-I-28-8:12.22171,Commiphora_sinuata:12.22171,Commiphora_ornifolia:12.22171,Commiphora_sp._I_MRG-2015:12.22171,Commiphora_cf._arafy_MG-2015:12.22171,Commiphora_sp._10II1502:12.22171,Commiphora_sp._C_MRG-2015:12.22171,Commiphora_sp._H_MRG-2015:12.22171,Commiphora_sp._M_MG-2015:12.22171,Commiphora_sp._Gostel_54:12.22171,Commiphora_sp._D_MRG-2015:12.22171,Commiphora_sp._L_MRG-2015:12.22171,Commiphora_pterocarpa:12.22171,Commiphora_sp._10I1201:12.22171,Commiphora_sp._Wen_9483:12.22171,Commiphora_cf._leandriana_MG-2015:12.22171,Commiphora_sp._E_MRG-2015:12.22171,Commiphora_fraxinifolia:12.22171,Commiphora_sp._O_MRG-2015:12.22171,Commiphora_sp._N_MRG-2015:12.22171,Commiphora_sp._10II1413:12.22171,Commiphora_sp._Gostel_69:12.22171,Commiphora_sp._G_MRG-2015:12.22171,Commiphora_sp._J_MRG-2015:12.22171,Commiphora_sarandensis:12.22171,Commiphora_alaticaulis:12.22171,Commiphora_anacardiifolia:12.22171,Commiphora_angustifoliolata:12.22171,Commiphora_boranensis:12.22171,Commiphora_bruceae:12.22171,Commiphora_caerulea:12.22171,Commiphora_cervifolia:12.22171,Commiphora_chiovendana:12.22171,Commiphora_coronillifolia:12.22171,Commiphora_crenatoserrata:12.22171,Commiphora_cyclophylla:12.22171,Commiphora_dinteri:12.22171,Commiphora_engleri:12.22171,Commiphora_erosa:12.22171,Commiphora_fulvotomentosa:12.22171,Commiphora_gariepensis:12.22171,Commiphora_giessii:12.22171,Commiphora_glaucescens:12.22171,Commiphora_gurreh:12.22171,Commiphora_hildebrandtii:12.22171,Commiphora_hodai:12.22171,Commiphora_horrida:12.22171,Commiphora_kaokoensis:12.22171,Commiphora_kuneneana:12.22171,Commiphora_leandriana:12.22171,Commiphora_multijuga:12.22171,Commiphora_namaensis:12.22171,Commiphora_oblanceolata:12.22171,Commiphora_planifrons:12.22171,Commiphora_sp._F_MRG-2015:12.22171,Commiphora_sp._K_MRG-2015:12.22171,Commiphora_sp._M_MRG-2015:12.22171,Commiphora_sp._P_MRG-2015:12.22171,Commiphora_sphaerophylla:12.22171,Commiphora_steynii:12.22171,Commiphora_tenuipetiolata:12.22171,Commiphora_acuminata:12.22171,Commiphora_alata:12.22171,Commiphora_angustefoliolata:12.22171,Commiphora_antunesii:12.22171,Commiphora_arenaria:12.22171,Commiphora_baluensis:12.22171,Commiphora_benguelensis:12.22171,Commiphora_berardelli:12.22171,Commiphora_buruxa:12.22171,Commiphora_chariensis:12.22171,Commiphora_confusa:12.22171,Commiphora_cuneifolia:12.22171,Commiphora_dalzielii:12.22171,Commiphora_discolor:12.22171,Commiphora_drakebrockmanii:12.22171,Commiphora_enneaphylla:12.22171,Commiphora_erlangeriana:12.22171,Commiphora_gardoensis:12.22171,Commiphora_gorinii:12.22171,Commiphora_hornbyi:12.22171,Commiphora_kucharii:12.22171,Commiphora_lacerata:12.22171,Commiphora_lobatospathulata:12.22171,Commiphora_mombassensis:12.22171,Commiphora_monoica:12.22171,Commiphora_mossamedensis:12.22171,Commiphora_mulelame:12.22171,Commiphora_multifoliolata:12.22171,Commiphora_murraywatsonii:12.22171,Commiphora_namibensis:12.22171,Commiphora_oblongifolia:12.22171,Commiphora_obovata:12.22171,Commiphora_oddurensis:12.22171,Commiphora_otjihipana:12.22171,Commiphora_paolii:12.22171,Commiphora_parvifolia:12.22171,Commiphora_playfairii:12.22171,Commiphora_pteleifolia:12.22171,Commiphora_pubescens:12.22171,Commiphora_quadricincta:12.22171,Commiphora_quercifoliola:12.22171,Commiphora_serrulata:12.22171,Commiphora_setulifera:12.22171,Commiphora_socotrana:12.22171,Commiphora_spathulata:12.22171,Commiphora_spinulosa:12.22171,Commiphora_staphyleifolia:12.22171,Commiphora_stellatopubescens:12.22171,Commiphora_sulcata:12.22171,Commiphora_swynnertonii:12.22171,Commiphora_truncata:12.22171,Commiphora_tsimanampetsae:12.22171,Commiphora_ulugurensis:12.22171,Commiphora_aprevalii_var._granulifera:12.22171):10.280142):2.642429):5.313503,((((Garuga_floribunda:7.960214,Garuga_pinnata:7.960214):15.739246,((((Boswellia_socotrana:4.47873,(Boswellia_ameero:0.03622,Boswellia_elongata:0.03622):4.442509):1.127565,Boswellia_sacra:5.606294):0.015692,Boswellia_neglecta:5.621987):0.023989,Boswellia_frereana:5.645975,Boswellia_serrata:5.64597,Boswellia_popoviana:5.64597,Boswellia_rivae:5.64597,Boswellia_ogadensis:5.64597,Boswellia_nana:5.64597,Boswellia_pirottae:5.64597,Boswellia_ovalifoliolata:5.64597,Boswellia_hildebrandtii:5.64597,Boswellia_papyrifera:5.64597,Boswellia_bullata:5.64597,Boswellia_dalzielii:5.64597,Boswellia_dioscoridis:5.64597,Boswellia_globosa:5.64597,Boswellia_sahariensis:5.64597):18.053486):1.653768,(Triomma_malaccensis:23.76877,((Trattinnickia_glaziovii:5.318953,(Trattinnickia_demerarae:1.121508,Trattinnickia_burserifolia:1.121508):4.197445,Trattinnickia_sp._DR_1676:5.31895,Trattinnickia_aspera:5.31895,Trattinnickia_cf._burserifolia_Hoffman_et_al._694:5.31895,Trattinnickia_sp._B1_KGD-2012:5.31895,Trattinnickia_cf._lancifolia_GV11958:5.31895,Trattinnickia_rhoifolia:5.31895,Trattinnickia_lawrancei:5.31895,Trattinnickia_boliviana:5.31895,Trattinnickia_ferruginea:5.31895,Trattinnickia_lancifolia:5.31895,Trattinnickia_laxiflora:5.31895,Trattinnickia_mensalis:5.31895,Trattinnickia_panamensis:5.31895,Trattinnickia_peruviana:5.31895,Trattinnickia_schwackeana:5.31895):15.156262,(((Santiria_tomentosa:13.921027,((Santiria_griffithii:10.326488,(Santiria_oblongifolia:2.050327,Santiria_rubiginosa:2.050327):8.276161):2.039182,Santiria_trimera:12.365671):1.555357):0.035874,(Santiria_apiculata:10.985158,Santiria_conferta:10.985158):2.971743,Santiria_laevigata:13.95689,Santiria_grandiflora:13.95689,Santiria_sp._sf7:13.95689,Santiria_sp._sf9:13.95689,Santiria_dacryodifolia:13.95689,Santiria_impressinervis:13.95689,Santiria_kalkmaniana:13.95689,Santiria_luzonensis:13.95689,Santiria_megaphylla:13.95689,Santiria_mollis:13.95689,Santiria_nigricans:13.95689,Santiria_ridleyi:13.95689,Santiria_sarawakana:13.95689):0.042847,(((((Dacryodes_rugosa:5.842084,(Dacryodes_costata:3.619714,Dacryodes_laxa:3.619714):2.222371):2.47116,(Dacryodes_rostrata:4.904874,(Dacryodes_rubiginosa:1.389594,Dacryodes_kingii:1.389594):3.51528):3.40837):5.282016,(Dacryodes_cuspidata:5.778785,(Dacryodes_hopkinsii:5.610776,(Dacryodes_excelsa:1.562457,(Dacryodes_chimantensis:1.539966,Dacryodes_nitens:1.539966):0.022491):4.048319):0.168009):7.816475):0.011749,(Dacryodes_klaineana:6.576067,(Dacryodes_buettneri:0.61118,Dacryodes_edulis:0.61118):5.964887):7.030942,Dacryodes_sp._B1_KGD-2012:13.60699,Dacryodes_sp._B2_KGD-2012:13.60699,Dacryodes_macrophylla:13.60699,Dacryodes_igaganga:13.60699,Dacryodes_sp._MAG-2009:13.60699,Dacryodes_heterotricha:13.60699,Dacryodes_normandii:13.60699,Dacryodes_letestui:13.60699,Dacryodes_nervosa:13.60699,Dacryodes_cf._peruviana_GV984:13.60699,Dacryodes_peruviana:13.60699,Dacryodes_macrocarpa:13.60699,Dacryodes_microcarpa:13.60699,Dacryodes_acutipyrena:13.60699,Dacryodes_bampsiana:13.60699,Dacryodes_belemensis:13.60699,Dacryodes_breviracemosa:13.60699,Dacryodes_camerunensis:13.60699,Dacryodes_colombiana:13.60699,Dacryodes_costanensis:13.60699,Dacryodes_crassipes:13.60699,Dacryodes_cupularis:13.60699,Dacryodes_dungii:13.60699,Dacryodes_ebatom:13.60699,Dacryodes_edilsonii:13.60699,Dacryodes_elmeri:13.60699,Dacryodes_expansa:13.60699,Dacryodes_ferruginea:13.60699,Dacryodes_glabra:13.60699,Dacryodes_granatensis:13.60699,Dacryodes_incurvata:13.60699,Dacryodes_leonardiana:13.60699,Dacryodes_longifolia:13.60699,Dacryodes_multijuga:13.60699,Dacryodes_negrensis:13.60699,Dacryodes_occidentalis:13.60699,Dacryodes_olivifera:13.60699,Dacryodes_osika:13.60699,Dacryodes_papuana:13.60699,Dacryodes_paraensis:13.60699,Dacryodes_patentinervia:13.60699,Dacryodes_patrona:13.60699,Dacryodes_puberula:13.60699,Dacryodes_pubescens:13.60699,Dacryodes_roraimensis:13.60699,Dacryodes_sclerophylla:13.60699,Dacryodes_steyermarkii:13.60699,Dacryodes_trapnellii:13.60699,Dacryodes_uruts-kunchae:13.60699,Dacryodes_villiersiana:13.60699):0.375785,((Canarium_oleiferum:11.977341,(Canarium_muelleri:6.090148,Canarium_balansae:6.090148):5.887193):1.960497,(Canarium_decumanum:8.834352,((Canarium_littorale:3.566117,(((Canarium_patentinervium:2.093705,Canarium_rufum:2.093705):0.844992,Canarium_latistipulatum:2.938698):0.568492,Canarium_odontophyllum:3.507189):0.058928):5.245743,(((((Canarium_vulgare:0.85115,Canarium_indicum:0.85115):4.582059,(Canarium_zeylanicum:4.667627,Canarium_harveyi:4.667627):0.765582):1.723148,(((Canarium_sp._2_Daly_12963:0.947994,Canarium_obtusifolium:0.947994):1.345305,Canarium_sp._SF-2015l:2.293299):4.05164,(Canarium_madagascariense_subsp._bullatum:6.334088,((Canarium_sp._1_Daly_12967:5.922173,((((((((Canarium_sp._SF-2015g:1.91519,Canarium_sp._SF-2015h:1.91519):1.325802,Canarium_pulchrebracteatum:3.240992):0.993158,((((Canarium_sp._SF-2015i:3.083228,Canarium_sp._SF-2015c:3.083228):0.219277,Canarium_sp._SF-2015k:3.302505):0.232376,Canarium_sp._SF-2015a:3.53488):0.307255,(Canarium_ovatum:3.36526,Canarium_sp._SF-2015m:3.36526):0.476876):0.392015):0.382014,(Canarium_sp._SF-2015f:1.012535,Canarium_sp._SF-2015e:1.012535):3.603629):0.005173,Canarium_sp._SF-2015n:4.621338):0.004422,Canarium_sp._SF-2015d:4.62576):0.364546,Canarium_multiflorum:4.990306):0.425299,Canarium_sp._SF-2015b:5.415605):0.506569):0.006685,Canarium_madagascariense:5.928859):0.405229):0.010851):0.811418):0.499231,Canarium_madagascariense_subsp._madagascariense:7.655589):1.138191,((((Canarium_strictum:0.030369,Canarium_tramdenum:0.030369):3.221715,(Canarium_album:2.968631,Canarium_bengalense:2.968631):0.283453):2.200818,Canarium_pilosum:5.452902):1.147821,(Canarium_sarawakanum:4.125133,Canarium_whitei:4.125133):2.47559):2.193057):0.01808):0.022493):5.103486,Canarium_oleosum:13.93783,Canarium_acutifolium:13.93783,Canarium_australasicum:13.93783,Canarium_schweinfurthii:13.93783,Canarium_schlechteri:13.93783,Canarium_vitiense:13.93783,Canarium_sp._PC4B0214:13.93783,Canarium_sp._Mada37:13.93783,Canarium_subulatum:13.93783,Canarium_sp._BB0412:13.93783,Canarium_sp._BB0413:13.93783,Canarium_australianum:13.93783,Canarium_boivinii:13.93783,Canarium_microcarpum:13.93783,Canarium_sp._SF-2015:13.93783,Canarium_sp._SF-2015j:13.93783,Canarium_sp._sf10:13.93783,Canarium_sp._sf13:13.93783,Canarium_sp._sf8:13.93783,Canarium_apertum:13.93783,Canarium_asperum:13.93783,Canarium_balsamiferum:13.93783,Canarium_batjanense:13.93783,Canarium_caudatum:13.93783,Canarium_cestracion:13.93783,Canarium_chinare:13.93783,Canarium_cinereum:13.93783,Canarium_copaliferum:13.93783,Canarium_denticulatum:13.93783,Canarium_dichotomum:13.93783,Canarium_divergens:13.93783,Canarium_engleri:13.93783,Canarium_euphyllum:13.93783,Canarium_euryphyllum:13.93783,Canarium_fuscocalycinum:13.93783,Canarium_grandifolium:13.93783,Canarium_hirsutum:13.93783,Canarium_intermedium:13.93783,Canarium_kaniense:13.93783,Canarium_karoense:13.93783,Canarium_kerrii:13.93783,Canarium_kinabaluense:13.93783,Canarium_kostermansii:13.93783,Canarium_lamii:13.93783,Canarium_liguliferum:13.93783,Canarium_lyi:13.93783,Canarium_macadamii:13.93783,Canarium_maluense:13.93783,Canarium_megacarpum:13.93783,Canarium_megalanthum:13.93783,Canarium_merrillii:13.93783,Canarium_palawense:13.93783,Canarium_paniculatum:13.93783,Canarium_parvum:13.93783,Canarium_perlisanum:13.93783,Canarium_piloso-sylvestre:13.93783,Canarium_polyphyllum:13.93783,Canarium_prancei:13.93783,Canarium_pseudodecumanum:13.93783,Canarium_pseudopatentinervium:13.93783,Canarium_pseudopimela:13.93783,Canarium_pseudosumatranum:13.93783,Canarium_reniforme:13.93783,Canarium_rigidum:13.93783,Canarium_rotundifolium:13.93783,Canarium_salomonense:13.93783,Canarium_sumatranum:13.93783,Canarium_sylvestre:13.93783,Canarium_thorelianum:13.93783,Canarium_trifoliolatum:13.93783,Canarium_trigonum:13.93783,Canarium_vanikoroense:13.93783,Canarium_venosum:13.93783,Canarium_vittatistipulatum:13.93783,Canarium_vrieseanum:13.93783):0.044955):0.016955):6.475467):3.293555):1.584458):2.706711,((((((Protium_ferrugineum:3.36664,(Protium_reticulatum:1.020578,(Protium_alvarezianum:0.06229,Protium_subserratum:0.06229):0.958288):2.346062):2.593918,(Protium_obtusifolium:2.952705,Protium_madagascariense:2.952705):3.007852):1.130476,((Protium_macgregorii:2.469863,Protium_serratum:2.469863):3.053283,Protium_plagiocarpium:5.523146):1.567887):0.020965,((Protium_fragrans:0.530914,Protium_sagotianum:0.530914):3.041616,Protium_brasiliense:3.572531):3.539467):0.671742,((((((Protium_amplum:4.653078,(Protium_heptaphyllum_subsp._heptaphyllum:4.638358,(((((((Protium_gallicum:4.544061,(Protium_nodulosum:4.539734,(Protium_decandrum:4.535875,(((Protium_demerarense:1.587744,(Protium_divaricatum_subsp._fumarium:0.028904,Protium_divaricatum:0.028904):1.55884):2.941331,((Protium_morii:1.183035,Protium_trifoliolatum:1.183035):3.342837,(Protium_costaricense:4.522986,((Protium_giganteum:3.979192,(Protium_divaricatum_subsp._krukoffii:1.276647,Protium_cuneatum:1.276647):2.702545):0.475832,(((Protium_divaricatum_subsp._divaricatum:3.823979,(Protium_urophyllidium:3.033511,((Protium_amazonicum:0.732671,Protium_calendulinum:0.732671):2.105323,(Protium_nitidifolium:2.38271,Protium_apiculatum:2.38271):0.455284):0.195516):0.790468):0.232237,Protium_javanicum:4.056216):0.150018,Protium_pallidum:4.206234):0.24879):0.067962):0.002887):0.003202):0.003333,(Protium_cubense:2.702914,(Protium_pilosum:2.676753,(Protium_unifoliolatum:2.650889,Protium_copal:2.650889):0.025864):0.026161):1.829493):0.003468):0.003859):0.004326):0.004801,Protium_elegans:4.548861):0.00529,Protium_glabrum:4.554152):0.006113,Protium_glaucescens:4.560264):0.006883,Protium_heptaphyllum:4.567147):0.007847,Protium_ovatum:4.574994):0.009108,Protium_icicariba:4.584102):0.054256):0.01472):0.012762,Protium_aracouchini:4.665839):0.030168,((Protium_aidanianum:1.043669,Protium_glabrescens:1.043669):0.907265,(Protium_subacuminatum:1.727538,(Protium_maestrense:1.648683,Protium_baracoense:1.648683):0.078854):0.223396):2.745074):0.347398,Protium_opacum:5.043406):0.023948,((Protium_glomerulosum:0.837384,Protium_altsonii:0.837384):3.995902,(Protium_strumosum:2.540969,(Protium_leptostachyum:2.498759,Protium_guianense:2.498759):0.04221):2.292317):0.234068):1.935484,((Protium_polybotryum:0.941019,(Protium_polybotryum_subsp._blackii:0.067328,Protium_crassipetalum:0.067328):0.873691):0.026801,Protium_carnosum:0.96782):6.035017):0.780903,Protium_laxiflorum:7.78374,Protium_gallosum:7.78374,Protium_grandifolium:7.78374,Protium_hebetatum:7.78374,Protium_panamense:7.78374,Protium_cf._morii_MAG-2009:7.78374,Protium_sp._B1_KGD-2012:7.78374,Protium_sp._B3_KGD-2012:7.78374,Protium_sp._B2_KGD-2012:7.78374,Protium_tenuifolium:7.78374,Protium_calanense:7.78374,Protium_guacayanum:7.78374,Protium_klugii:7.78374,Protium_confusum:7.78374,Protium_rubrum:7.78374,Protium_sp._RG-2013:7.78374,Protium_attenuatum:7.78374,Protium_cranipyrenum:7.78374,Protium_sp._Fine_1368:7.78374,Protium_puncticulatum:7.78374,Protium_sp._Ornejo_8347:7.78374,Protium_nervosum:7.78374,Protium_widgrenii:7.78374,Protium_warmingianum:7.78374,Protium_spruceanum:7.78374,Protium_sp._Daly_13820:7.78374,Protium_sp._Fine_1306:7.78374,Protium_sessiliflorum:7.78374,Protium_kleinii:7.78374,Protium_sp._Fine_1370:7.78374,Protium_sp._AmaLin_tree_24-IX-3a:7.78374,Protium_carolense:7.78374,Protium_glaziovii:7.78374,Protium_sp._AmaLin_tree_5-Prot-1b:7.78374,Protium_rhynchophyllum:7.78374,Protium_ravenii:7.78374,Protium_pittieri:7.78374,Protium_pecuniosum:7.78374,Protium_colombianum:7.78374,(Protium_paniculatum_var._riedelianum:3.8917494,Protium_sp._FZ-2014:3.8917494,Protium_paniculatum_var._paniculatum:3.8917494)Protium_paniculatum:3.8917494,Protium_tovarense:7.78374,Protium_ptarianum:7.78374,Protium_gigantium:7.78374,Protium_altissimum:7.78374,Protium_aracouchili:7.78374,Protium_araguense:7.78374,Protium_bahianum:7.78374,Protium_bangii:7.78374,Protium_basturammi:7.78374,Protium_beandou:7.78374,Protium_boomii:7.78374,Protium_buenaventurense:7.78374,Protium_carana:7.78374,Protium_cenifoliolatum:7.78374,Protium_connarifolium:7.78374,Protium_cornosum:7.78374,Protium_crenatum:7.78374,Protium_cundinamarcense:7.78374,Protium_dawsonii:7.78374,Protium_ecuadorense:7.78374,Protium_glaucum:7.78374,Protium_inodorum:7.78374,Protium_llanorum:7.78374,Protium_lucidum:7.78374,Protium_macrocarpum:7.78374,Protium_macrophyllum:7.78374,Protium_macrosepalum:7.78374,Protium_melinonis:7.78374,Protium_meridionale:7.78374,Protium_minutiflorum:7.78374,Protium_montanum:7.78374,Protium_multiramiflorum:7.78374,Protium_occultum:7.78374,Protium_philippinense:7.78374,Protium_pilosellum:7.78374,Protium_pilosissimum:7.78374,Protium_poeppigianum:7.78374,Protium_pristifolium:7.78374,Protium_pullei:7.78374,Protium_retusum:7.78374,Protium_robustum:7.78374,Protium_trifoliatum:7.78374,Protium_veneralense:7.78374,Protium_vestitum:7.78374,Protium_yunnanense:7.78374):0.059083,(Protium_heptaphyllum_subsp._ulei:6.361316,(((Crepidospermum_goudotianum:2.994594,Crepidospermum_atlanticum:2.994594):0.131532,Crepidospermum_prancei:3.126126,Crepidospermum_sp._DR_1678:3.12612,Crepidospermum_rhoifolium:3.12612,Crepidospermum_sp._Daly_14170:3.12612,Crepidospermum_cuneifolium:3.12612,Crepidospermum_multijugum:3.12612):3.217666,((Tetragastris_catuaba:1.725281,Tetragastris_breviacuminata:1.725281):2.721794,(Tetragastris_hostmannii:2.916813,((Tetragastris_altissima:0.038776,Tetragastris_balsamifera:0.038776):1.82285,(Tetragastris_panamensis:1.198254,Tetragastris_varians:1.198254):0.663372):1.055187):1.530261,Tetragastris_mucronata:4.44707,Tetragastris_burserifolia:4.44707,Tetragastris_occhionii:4.44707,Tetragastris_opacum:4.44707):1.896717):0.017524):1.481508):20.217115):2.39784):9.955377,(Haplolobus_floribunda:20.206165,Haplolobus_furfuraceus:20.206165,Haplolobus_floribundus:20.206165,Haplolobus_acuminatus:20.206165,Haplolobus_anisander:20.206165,Haplolobus_beccarii:20.206165,Haplolobus_bintuluensis:20.206165,Haplolobus_borneensis:20.206165,Haplolobus_boswezensis:20.206165,Haplolobus_canarioides:20.206165,Haplolobus_celebicus:20.206165,Haplolobus_clementium:20.206165,Haplolobus_decipiens:20.206165,Haplolobus_hussonii:20.206165,Haplolobus_inaequifolius:20.206165,Haplolobus_kapitensis:20.206165,Haplolobus_lanceolatus:20.206165,Haplolobus_leeifolius:20.206165,Haplolobus_leenhoutsii:20.206165,Haplolobus_maluensis:20.206165,Haplolobus_megacarpus:20.206165,Haplolobus_mollis:20.206165,Haplolobus_monophyllus:20.206165,Haplolobus_monticola:20.206165,Haplolobus_nubigenus:20.206165,Haplolobus_pubescens:20.206165,Haplolobus_robustus:20.206165,Haplolobus_sarawakanus:20.206165,Haplolobus_triphyllus:20.206165,Haplolobus_versteeghii:20.206165)Haplolobus:20.206165,(Scutinanthe_brunnea:20.206165,Scutinanthe_brevisepala:20.206165)Scutinanthe:20.206165,(Terebinthus_aloexylon:20.206165,Terebinthus_bipinnata:20.206165,Terebinthus_excelsa:20.206165,Terebinthus_fagaroides:20.206165,Terebinthus_jorullensis:20.206165,Terebinthus_lancifolia:20.206165,Terebinthus_mexicana:20.206165,Terebinthus_simaruba:20.206165,Terebinthus_vulgaris:20.206165)Terebinthus:20.206165,Ambilobea_madagascariensis:40.41316,Bdellium_africanum:40.41316,Knorrea_mexicana:40.41316,Pseudodacryodes_leonardiana:40.41316,Rosselia_bracteata:40.41316):11.145995):28.359167,((Xanthoceras_sorbifolium:60.7662,((((Acer_pseudoplatanus:14.095435,((Acer_carpinifolium:11.761372,(Acer_laurinum:9.211219,(Acer_pycnanthum:5.006598,(Acer_saccharinum:1.341993,Acer_rubrum:1.341993):3.664605):4.204621):2.550153):1.569865,((Acer_macrophyllum:10.329061,(Acer_pilosum:7.614011,(Acer_caesium_subsp._giraldii:1.239162,Acer_caesium_subsp._caesium:1.239162):6.374849):2.71505):2.481199,((((Acer_spicatum:9.725138,((((Acer_stachyophyllum_subsp._stachyophyllum:1.344379,Acer_stachyophyllum_subsp._betulifolium:1.344379):1.106441,(Acer_stachyophyllum:1.747924,Acer_acuminatum:1.747924):0.702896):0.415288,(Acer_argutum:1.662926,Acer_barbinerve:1.662926):1.203183):5.024463,(Acer_henryi:0.823684,Acer_cissifolium:0.823684):7.066887):1.834566):0.686472,((Acer_glabrum:7.543328,Acer_negundo:7.543328):2.849635,(((Acer_laevigatum:5.074291,Acer_erianthum:5.074291):1.253141,(Acer_flabellatum:4.071102,(((Acer_oliverianum_subsp._oliverianum:2.15085,Acer_wardii:2.15085):1.223561,Acer_tutcheri:3.374411):0.409388,((Acer_pseudosieboldianum_subsp._pseudosieboldianum:2.212967,Acer_circinatum:2.212967):0.846328,(((Acer_olivaceum:0.640285,((Acer_fabri:0.047782,Acer_kweilinense:0.047782):0.579404,Acer_elegantulum:0.627186):0.013099):0.026495,Acer_pubinerve:0.66678):1.993487,(((Acer_japonicum:0.890922,Acer_pseudosieboldianum:0.890922):0.256058,(Acer_sieboldianum:0.641328,Acer_palmatum:0.641328):0.505652):1.028591,(((Acer_shirasawanum:1.147828,Acer_tenuifolium:1.147828):0.071931,Acer_sinense:1.21976):0.939146,((Acer_palmatum_f._atropurpureum:1.35743,Acer_palmatum_subsp._palmatum:1.35743):0.645377,Acer_palmatum_subsp._amoenum:2.002807):0.156099):0.016665):0.484696):0.399027):0.724505):0.287303):2.25633):2.946984,(Acer_ukurunduense:6.890203,Acer_caudatum_subsp._multiserratum:6.890203):2.384213):1.118546):0.018647):1.338169,((((Acer_nipponicum_subsp._nipponicum:1.825952,Acer_nipponicum:1.825952):5.697477,Acer_distylum:7.523429):2.304487,(Acer_pectinatum:8.359546,((((Acer_tschonoskii_subsp._tschonoskii:2.156857,(((Acer_tschonoskii_subsp._koreanum:0.804441,Acer_tschonoskii:0.804441):0.70945,Acer_micranthum:1.513891):0.024588,Acer_campbellii_subsp._campbellii:1.538479):0.618378):2.664663,(((Acer_australe:0.018462,Acer_tegmentosum:0.018462):0.944548,Acer_capillipes:0.96301):0.329002,Acer_rufinerve:1.292011):3.529509):0.206575,((Acer_pensylvanicum:4.566816,(Acer_crataegifolium:2.172717,Acer_insulare:2.172717):2.394099):0.442861,Acer_morifolium:5.009677):0.018418):1.238754,((Acer_davidii:0.799265,Acer_davidii_subsp._davidii:0.799265):2.758522,(Acer_pectinatum_subsp._taronense:1.918525,Acer_davidii_subsp._grosseri:1.918525):1.639262):2.709062):2.092697):1.468369):1.201199,(((Acer_amamiense:1.206636,Acer_diabolicum:1.206636):1.644147,Acer_sterculiaceum_subsp._franchetii:2.850782):7.090773,(((((Acer_pictum_subsp._okamotoanum:1.771898,(Acer_pictum_subsp._mayrii:1.356916,((Acer_pictum_subsp._savatieri:0.874102,(Acer_pictum_subsp._dissectum:0.865738,Acer_pictum_subsp._mono:0.865738):0.008364):0.012345,Acer_pictum_subsp._pictum:0.886448):0.470468):0.414982):0.017412,Acer_truncatum:1.78931):1.350871,Acer_miyabei:3.140181):0.66225,(Acer_platanoides:3.268677,(Acer_campestre:3.082038,(Acer_cappadocicum:1.340052,(Acer_lobelii:1.329368,(Acer_cappadocicum_subsp._divergens:0.790155,Acer_cappadocicum_subsp._cappadocicum:0.790155):0.539214):0.010684):1.741986):0.186639):0.533754):1.047111,Acer_cappadocicum_subsp._sinicum:4.849541):5.092014):1.08756):0.720664):0.716653,((((Acer_mandshuricum:6.471354,((Acer_griseum:1.505956,Acer_triflorum:1.505956):2.231601,Acer_maximowiczianum:3.737557):2.733797):1.399903,((Acer_buergerianum_subsp._buergerianum:1.79827,Acer_buergerianum:1.79827):2.095779,(Acer_oblongum_subsp._itoanum:1.6588,(Acer_oblongum:0.262878,(Acer_albopurpurascens:0.254345,Acer_cinnamomifolium:0.254345):0.008534):1.395921):2.23525):3.977207):2.373622,(((Acer_obtusifolium:5.557721,(Acer_opalus_subsp._opalus:0.8512,Acer_opalus_subsp._obtusatum:0.8512):4.706521):0.383384,((((Acer_saccharum:0.203798,Acer_saccharum_subsp._saccharum:0.203798):0.593197,Acer_saccharum_subsp._floridanum:0.796995):0.031692,(Acer_saccharum_subsp._leucoderme:0.279389,Acer_saccharum_subsp._nigrum:0.279389):0.549298):1.332151,Acer_grandidentatum:2.160839):3.780266):1.311583,((Acer_monspessulanum:2.656594,Acer_opalus:2.656594):4.053142,((Acer_monspessulanum_subsp._monspessulanum:2.519774,((Acer_sempervirens:0.657206,Acer_ibericum:0.657206):0.565239,Acer_hyrcanum_subsp._hyrcanum:1.222445):1.297329):2.482719,((Acer_velutinum:1.069696,Acer_heldreichii:1.069696):0.015014,Acer_trautvetteri:1.08471):3.917783):1.707243):0.542951):2.99219):1.951763,((Acer_tataricum_subsp._theiferum:1.512565,Acer_tataricum_subsp._semenovii:1.512565):1.787561,(Acer_tataricum_subsp._tataricum:2.495147,(Acer_tataricum_subsp._ginnala:0.587363,(Acer_tataricum_subsp._aidzuense:0.222775,Acer_tataricum:0.222775):0.364588):1.907784):0.804979):8.896515):0.26979):0.343829):0.520978):0.764198):3.820561,(Dipteronia_sinensis:15.046622,Dipteronia_dyeriana:15.046622):2.869375):27.221113,(Handeliodendron_bodinieri:13.079846,(((Aesculus_parryi:7.813268,(Aesculus_sylvatica:5.907708,(Aesculus_flava:4.060028,(Aesculus_glabra:2.936231,Aesculus_pavia:2.936231):1.123797):1.84768):1.905561):1.283305,(Aesculus_parviflora:8.41621,((Aesculus_hippocastanum:4.306036,Aesculus_turbinata:4.306036):3.172774,(((Aesculus_tsiangii:3.388162,(Aesculus_wangii:2.98707,(Aesculus_polyneura:2.928743,Aesculus_indica:2.928743):0.058327):0.401093):0.193399,Aesculus_chinensis:3.581561):3.37379,Aesculus_californica:6.955351):0.523459):0.937399):0.680364,Aesculus_assamica:9.09657,Aesculus_neglecta:9.09657,Aesculus_hybrida:9.09657,Aesculus_hybr:9.09657,Aesculus_marylandica:9.09657,Aesculus_bushii:9.09657,Aesculus_worlitzensis:9.09657,Aesculus_sp._BOP010155:9.09657,Aesculus_woerlitzensis:9.09657,Aesculus_wangii_var._wangii:9.09657):2.709533,(Billia_hippocastanum:5.9030533,Billia_sp._Xiang_02-12:5.9030633,Billia_sp._Hammel_20075:5.9030633,Billia_rosea:5.9030633):5.9030533):1.273739):32.057266):12.444139,((((Smelophyllum_capense:29.8421,(Koelreuteria_paniculata:23.97457,Koelreuteria_bipinnata:23.97457):5.867532):19.130281,((((Dimocarpus_longan_subsp._malesianus:9.148353,(Dimocarpus_longan:9.125674,Dimocarpus_confinis:9.125674):0.022679):18.361698,(Tristira_triptera:26.688066,(((Erioglossum_rubiginosum:18.717081,((Hebecoccus_ferrugineus:12.450983,(Lepisanthes_alata:12.396648,Lepisanthes_tetraphylla:12.396648,Lepisanthes_ferruginea:12.39663,Lepisanthes_senegalensis:12.39663,Lepisanthes_rubiginosa:12.39663,Lepisanthes_perrieri:12.39663,Lepisanthes_fruticosa:12.39663,Lepisanthes_cauliflora:12.39663,Lepisanthes_sp._20-2920:12.39663,Lepisanthes_alaris:12.39663,Lepisanthes_amoena:12.39663,Lepisanthes_amplifolia:12.39663,Lepisanthes_andamanica:12.39663,Lepisanthes_banaensis:12.39663,Lepisanthes_bengalan:12.39663,Lepisanthes_canescens:12.39663,Lepisanthes_chrysotricha:12.39663,Lepisanthes_dictyophylla:12.39663,Lepisanthes_divaricata:12.39663,Lepisanthes_erecta:12.39663,Lepisanthes_falcata:12.39663,Lepisanthes_hainanensis:12.39663,Lepisanthes_kinabaluensis:12.39663,Lepisanthes_membranifolia:12.39663,Lepisanthes_mixta:12.39663,Lepisanthes_multijuga:12.39663,Lepisanthes_ramiflora:12.39663,Lepisanthes_sambiranensis:12.39663,Lepisanthes_simplicifolia:12.39663,Lepisanthes_sorsogonensis:12.39663,Lepisanthes_unilocularis:12.39663):0.054335):6.247485,((Sapindus_emarginatus:3.749215,Sapindus_trifoliatus:3.749215):14.192943,(Sapindus_saponaria:16.983656,Sapindus_mukorossi:16.983656):0.958503,Sapindus_delavayi:17.94214,Sapindus_oligophyllus:17.94214,Sapindus_oahuensis:17.94214,Sapindus_rarak:17.94214,Sapindus_chariensis:17.94214,Sapindus_chrysotrichus:17.94214,Sapindus_lippoldii:17.94214,Sapindus_lucidus:17.94214,Sapindus_melicoccus:17.94214,Sapindus_microcarpus:17.94214,Sapindus_sp._Wen_12485:17.94214,Sapindus_tomentosus:17.94214,Sapindus_saponaria_var._drummondii:17.94214):0.756309):0.018615):1.804182,(Deinbollia_maxima:1.4357,Deinbollia_pycnophylla:1.4357,Deinbollia_macrocarpa:1.43569,Deinbollia_pervillei:1.43569,Deinbollia_borbonica:1.43569,Deinbollia_oblongifolia:1.43569,Deinbollia_xanthocarpa:1.43569,Deinbollia_sp._Adeyemi_3448:1.43569,Deinbollia_mezilii:1.43569,Deinbollia_kilimandscharica:1.43569,Deinbollia_grandifolia:1.43569,Deinbollia_insignis:1.43569,Deinbollia_acuminata:1.43569,Deinbollia_angustifolia:1.43569,Deinbollia_boinensis:1.43569,Deinbollia_calophylla:1.43569,Deinbollia_cauliflora:1.43569,Deinbollia_crassipes:1.43569,Deinbollia_cuneifolia:1.43569,Deinbollia_dasybotrys:1.43569,Deinbollia_evrardii:1.43569,Deinbollia_fanshawei:1.43569,Deinbollia_fulvo-tomentella:1.43569,Deinbollia_gossweileri:1.43569,Deinbollia_laurentii:1.43569,Deinbollia_laurifolia:1.43569,Deinbollia_longiacuminata:1.43569,Deinbollia_macrantha:1.43569,Deinbollia_macroura:1.43569,Deinbollia_molliuscula:1.43569,Deinbollia_neglecta:1.43569,Deinbollia_nyasica:1.43569,Deinbollia_oreophila:1.43569,Deinbollia_pynaertii:1.43569,Deinbollia_rambaensis:1.43569,Deinbollia_reticulata:1.43569,Deinbollia_saligna:1.43569,Deinbollia_unijuga:1.43569):19.085564):0.03014,(Atalaya_alata:10.275702,Atalaya_capensis:10.275712,Atalaya_hemiglauca:10.275712,Atalaya_angustifolia:10.275712,Atalaya_salicifolia:10.275712,Atalaya_natalensis:10.275712,Atalaya_multiflora:10.275712,Atalaya_rigida:10.275712,Atalaya_sericopetala:10.275712,Atalaya_calcicola:10.275712,Atalaya_collina:10.275712,Atalaya_australiana:10.275712,Atalaya_australis:10.275712,Atalaya_brevialata:10.275712,Atalaya_oligoclada:10.275712,Atalaya_papuana:10.275712,Atalaya_variifolia:10.275712):10.275702):6.136662):0.821986):6.727567,(((((Vouarana_guianensis:9.17131,(Matayba_laevigata:4.585655,Matayba_inelegans:4.585675,Matayba_arborescens:4.585675,Matayba_sp._Chase_2132:4.585675,Matayba_domingensis:4.585675,Matayba_cf._opaca_Acevedo_11118:4.585675,Matayba_guianensis:4.585675,Matayba_elaeagnoides:4.585675,Matayba_apetala:4.585675,Matayba_discolor:4.585675,Matayba_longipes:4.585675,Matayba_opaca:4.585675,Matayba_ptariana:4.585675,Matayba_adenanthera:4.585675,Matayba_atropurpurea:4.585675,Matayba_ayangannensis:4.585675,Matayba_boliviana:4.585675,Matayba_camptoneura:4.585675,Matayba_clavelligera:4.585675,Matayba_cristae:4.585675,Matayba_elegans:4.585675,Matayba_floribunda:4.585675,Matayba_glaberrima:4.585675,Matayba_grandis:4.585675,Matayba_heterophylla:4.585675,Matayba_ingifolia:4.585675,Matayba_intermedia:4.585675,Matayba_juglandifolia:4.585675,Matayba_kavanayena:4.585675,Matayba_kennedyae:4.585675,Matayba_leucodictya:4.585675,Matayba_leucodyctia:4.585675,Matayba_macrocarpa:4.585675,Matayba_marginata:4.585675,Matayba_mexicana:4.585675,Matayba_mollis:4.585675,Matayba_obovata:4.585675,Matayba_pallens:4.585675,Matayba_paucijuga:4.585675,Matayba_peruviana:4.585675,Matayba_punctata:4.585675,Matayba_purgans:4.585675,Matayba_retusa:4.585675,Matayba_robusta:4.585675,Matayba_spruceana:4.585675,Matayba_stenodictya:4.585675,Matayba_storckii:4.585675,Matayba_sylvatica:4.585675,Matayba_talisioides:4.585675,Matayba_verapazensis:4.585675,Matayba_yutajensis:4.585675):4.585655):6.514535,(((((Synima_macrophylla:7.218429,(Sarcopteryx_martyana:3.6092145,Sarcopteryx_reticulata:3.6092346,Sarcopteryx_stipata:3.6092346,Sarcopteryx_acuminata:3.6092346,Sarcopteryx_brachyphylla:3.6092346,Sarcopteryx_caudata:3.6092346,Sarcopteryx_coriacea:3.6092346,Sarcopteryx_crispata:3.6092346,Sarcopteryx_montana:3.6092346,Sarcopteryx_rigida:3.6092346,Sarcopteryx_rubiginosa:3.6092346,Sarcopteryx_squamosa:3.6092346):3.6092145):1.508941,(((Toechima_erythrocarpum:3.576401,Toechima_tenax:3.576401,Toechima_daemelianum:3.57638,Toechima_plurinerve:3.57638,Toechima_dasyrrhache:3.57638,Toechima_monticola:3.57638,Toechima_pterocarpum:3.57638):3.135957,((Tinopsis_conjugata:4.549367,Tinopsis_urschii:4.549367):1.5039,(Tina_striata_subsp._parvifolia:3.296755,((Tina_striata_subsp._multifoliolata:1.250472,Tina_striata_subsp._striata:1.250472):1.174584,Tina_thouarsiana:2.425056):0.8717,Tina_fulvinervis:3.29674,Tina_sp._SB-2011:3.29674,Tina_chapelieriana:3.29674,Tina_isaloensis:3.29674,Tina_bongalavensis:3.29674,Tina_chrysophylla:3.29674,Tina_dasycarpa:3.29674,Tina_dissitiflora:3.29674,Tina_multifcveolata:3.29674,Tina_suarezensis:3.29674,Tina_vadonii:3.29674):2.756513):0.659091):0.01186,(Neotina_isoneura:3.3621094,Neotina_coursii:3.3621294):3.3621094):2.003151):2.399152,(Castanospora_alphandii:7.357464,(Cupaniopsis_anacardioides:3.678732,Cupaniopsis_globosa:3.678752,Cupaniopsis_myrmoctona:3.678752,Cupaniopsis_oedipoda:3.678752,Cupaniopsis_petiolulata:3.678752,Cupaniopsis_phalacrocarpa:3.678752,Cupaniopsis_sp._SB-2012:3.678752,Cupaniopsis_sylvatica:3.678752,Cupaniopsis_sp._Munzinger_1103:3.678752,Cupaniopsis_sp._Munzinger_710:3.678752,Cupaniopsis_sp._TJSW-2011:3.678752,Cupaniopsis_macropetala:3.678752,Cupaniopsis_fruticosa:3.678752,Cupaniopsis_flagelliformis:3.678752,Cupaniopsis_megalocarpa:3.678752,Cupaniopsis_apiocarpa:3.678752,Cupaniopsis_glomeriflora:3.678752,Cupaniopsis_mackeeana:3.678752,Cupaniopsis_serrata:3.678752,Cupaniopsis_sp._Wataglin:3.678752,Cupaniopsis_tomentella:3.678752,Cupaniopsis_wadsworthii:3.678752,Cupaniopsis_newmanii:3.678752,Cupaniopsis_simulata:3.678752,Cupaniopsis_sp._Biggenden:3.678752,Cupaniopsis_shirleyana:3.678752,Cupaniopsis_baileyana:3.678752,Cupaniopsis_parvifolia:3.678752,Cupaniopsis_sp._Bulburin:3.678752,Cupaniopsis_foveolata:3.678752,Cupaniopsis_acuticarpa:3.678752,Cupaniopsis_amoena:3.678752,Cupaniopsis_azantha:3.678752,Cupaniopsis_bilocularis:3.678752,Cupaniopsis_bullata:3.678752,Cupaniopsis_celebica:3.678752,Cupaniopsis_chytradenia:3.678752,Cupaniopsis_concolor:3.678752,Cupaniopsis_cooperorum:3.678752,Cupaniopsis_crassivalvis:3.678752,Cupaniopsis_dallachyi:3.678752,Cupaniopsis_diploglottoides:3.678752,Cupaniopsis_euneura:3.678752,Cupaniopsis_fleckeri:3.678752,Cupaniopsis_glabra:3.678752,Cupaniopsis_godefroyi:3.678752,Cupaniopsis_grandiflora:3.678752,Cupaniopsis_grisea:3.678752,Cupaniopsis_guillauminii:3.678752,Cupaniopsis_hypodermatica:3.678752,Cupaniopsis_inoplea:3.678752,Cupaniopsis_kajewskii:3.678752,Cupaniopsis_leptobotrys:3.678752,Cupaniopsis_mouana:3.678752,Cupaniopsis_napaensis:3.678752,Cupaniopsis_papillosa:3.678752,Cupaniopsis_pennelii:3.678752,Cupaniopsis_phanerophlebia:3.678752,Cupaniopsis_platycarpa:3.678752,Cupaniopsis_rhytidocarpa:3.678752,Cupaniopsis_rosea:3.678752,Cupaniopsis_rotundifolia:3.678752,Cupaniopsis_samoensis:3.678752,Cupaniopsis_simulatus:3.678752,Cupaniopsis_squamosa:3.678752,Cupaniopsis_stenopetala:3.678752,Cupaniopsis_strigosa:3.678752,Cupaniopsis_subfalcata:3.678752,Cupaniopsis_tontoutensis:3.678752,Cupaniopsis_trigonocarpa:3.678752,Cupaniopsis_vitiensis:3.678752,Cupaniopsis_macrocarpa_var._polyphylla:3.678752):3.678732):3.769058):1.766766,(Rhysotoechia_robertsonii:6.446644,Rhysotoechia_mortoniana:6.446664,Rhysotoechia_bifoliolata:6.446664,Rhysotoechia_florulenta:6.446664,Rhysotoechia_applanata:6.446664,Rhysotoechia_bilocularis:6.446664,Rhysotoechia_congesta:6.446664,Rhysotoechia_elongata:6.446664,Rhysotoechia_etmanii:6.446664,Rhysotoechia_flavescens:6.446664,Rhysotoechia_gracilipes:6.446664,Rhysotoechia_grandifolia:6.446664,Rhysotoechia_koordersii:6.446664,Rhysotoechia_longipaniculata:6.446664,Rhysotoechia_momiensis:6.446664,Rhysotoechia_multiscapa:6.446664,Rhysotoechia_obtusa:6.446664,Rhysotoechia_ramiflora:6.446664,Rhysotoechia_welzeniana:6.446664):6.446644):1.48335,((Guioa_acutifolia:0.638211,Guioa_semiglauca:0.638211):6.127348,Guioa_lasioneura:6.765558,Guioa_crenata:6.76554,Guioa_crenulata:6.76554,Guioa_comesperma:6.76554,Guioa_microsepala:6.76554,Guioa_villosa:6.76554,Guioa_diplopetala:6.76554,Guioa_glauca:6.76554,Guioa_koelreuteria:6.76554,Guioa_sp._SH-2010:6.76554,Guioa_sp._SB-2012:6.76554,Guioa_ovalis:6.76554,Guioa_gracilis:6.76554,Guioa_pubescens:6.76554,Guioa_acuminata:6.76554,Guioa_amabilis:6.76554,Guioa_aryterifolia:6.76554,Guioa_aryteroides:6.76554,Guioa_asquamosa:6.76554,Guioa_bicolor:6.76554,Guioa_bijuga:6.76554,Guioa_capillacea:6.76554,Guioa_chrysea:6.76554,Guioa_contracta:6.76554,Guioa_coriacea:6.76554,Guioa_dictyophylla:6.76554,Guioa_discolor:6.76554,Guioa_elliptica:6.76554,Guioa_fusca:6.76554,Guioa_grandifoliola:6.76554,Guioa_hirsuta:6.76554,Guioa_hospita:6.76554,Guioa_koniamboensis:6.76554,Guioa_krempfii:6.76554,Guioa_lentiscifolia:6.76554,Guioa_macropetala:6.76554,Guioa_malukuensis:6.76554,Guioa_mareensis:6.76554,Guioa_megacarpa:6.76554,Guioa_melanopoda:6.76554,Guioa_membranifolia:6.76554,Guioa_misimaensis:6.76554,Guioa_molliuscula:6.76554,Guioa_montana:6.76554,Guioa_multijuga:6.76554,Guioa_myriadenia:6.76554,Guioa_novoebudaensis:6.76554,Guioa_oligotricha:6.76554,Guioa_palawanica:6.76554,Guioa_parvifoliola:6.76554,Guioa_patentinervis:6.76554,Guioa_pauciflora:6.76554,Guioa_pectinata:6.76554,Guioa_pleuropteris:6.76554,Guioa_plurinervis:6.76554,Guioa_pseudoamabilis:6.76554,Guioa_pteropoda:6.76554,Guioa_pterorhachis:6.76554,Guioa_punctata:6.76554,Guioa_reticulata:6.76554,Guioa_rhoifolia:6.76554,Guioa_rigidiuscula:6.76554,Guioa_sarcopterifructa:6.76554,Guioa_scalariformis:6.76554,Guioa_subsericea:6.76554,Guioa_subserrata:6.76554,Guioa_sufusana:6.76554,Guioa_truncata:6.76554,Guioa_unguiculata:6.76554,Guioa_venusta:6.76554,Guioa_waigeoensis:6.76554):7.611079):1.309207):0.994635,((Cupania_diphylla:13.85552,Cupania_scrobiculata:13.85552):0.028809,Cupania_vernalis:13.884329,Cupania_rufescens:13.88432,Cupania_latifolia:13.88432,Cupania_glabra:13.88432,Cupania_hirsuta:13.88432,Cupania_guatemalensis:13.88432,Cupania_dentata:13.88432,Cupania_rubiginosa:13.88432,Cupania_cinerea:13.88432,Cupania_seemannii:13.88432,Cupania_americana:13.88432,Cupania_triquetra:13.88432,Cupania_affinis:13.88432,Cupania_belizensis:13.88432,Cupania_bracteosa:13.88432,Cupania_castaneaefolia:13.88432,Cupania_castaneifolia:13.88432,Cupania_clavelligera:13.88432,Cupania_concolor:13.88432,Cupania_crassifolia:13.88432,Cupania_cymeiriana:13.88432,Cupania_dukei:13.88432,Cupania_emarginata:13.88432,Cupania_euphoriaefolia:13.88432,Cupania_filicifolia:13.88432,Cupania_fluminensis:13.88432,Cupania_furfuracea:13.88432,Cupania_grandiflora:13.88432,Cupania_hispida:13.88432,Cupania_impressinervia:13.88432,Cupania_inaequilatera:13.88432,Cupania_juglandifolia:13.88432,Cupania_kukenanica:13.88432,Cupania_lanuginosa:13.88432,Cupania_largifolia:13.88432,Cupania_laurifolia:13.88432,Cupania_liberiana:13.88432,Cupania_livida:13.88432,Cupania_longicaudata:13.88432,Cupania_ludowigii:13.88432,Cupania_macropoda:13.88432,Cupania_macrostylis:13.88432,Cupania_mollis:13.88432,Cupania_moraesiana:13.88432,Cupania_mutabiis:13.88432,Cupania_oblongifolia:13.88432,Cupania_olivacea:13.88432,Cupania_paniculata:13.88432,Cupania_platycarpa:13.88432,Cupania_pleurophylla:13.88432,Cupania_polyodonta:13.88432,Cupania_pyriformis:13.88432,Cupania_quercifolia:13.88432,Cupania_racemosa:13.88432,Cupania_radlkoferi:13.88432,Cupania_richii:13.88432,Cupania_rigida:13.88432,Cupania_riopalenquensis:13.88432,Cupania_rugosa:13.88432,Cupania_saldanhae:13.88432,Cupania_schizoneura:13.88432,Cupania_schomburgkii:13.88432,Cupania_semiglabra:13.88432,Cupania_sordida:13.88432,Cupania_spectabilis:13.88432,Cupania_subsinuata:13.88432,Cupania_tenuivalvis:13.88432,Cupania_undulata:13.88432,Cupania_uniglandulosa:13.88432,Cupania_velutina:13.88432,Cupania_villosa:13.88432,Cupania_zanthoxyloides:13.88432):2.796151):4.237611,((Mischocarpus_pyriformis:1.512444,Mischocarpus_pentapetalus:1.512444,Mischocarpus_largifolius:1.51243,Mischocarpus_sp._SH-2010:1.51243,Mischocarpus_exangulatus:1.51243,Mischocarpus_grandissimus:1.51243,Mischocarpus_anodontus:1.51243,Mischocarpus_australis:1.51243,Mischocarpus_ailae:1.51243,Mischocarpus_albescens:1.51243,Mischocarpus_hainanensis:1.51243,Mischocarpus_lachnocarpus:1.51243,Mischocarpus_macrocarpus:1.51243,Mischocarpus_oppositifolius:1.51243,Mischocarpus_paradoxus:1.51243,Mischocarpus_reticulatus:1.51243,Mischocarpus_stipitatus:1.51243,Mischocarpus_sundaicus:1.51243,Mischocarpus_triqueter:1.51243):9.004537,((Laccodiscus_ferrugineus:8.053268,(Chytranthus_talbotii:4.026634,Chytranthus_carneus:4.026644,Chytranthus_prieurianus:4.026644,Chytranthus_sp._PM5467:4.026644,Chytranthus_sp._PM5468:4.026644,Chytranthus_sp._3_OH-2013:4.026644,Chytranthus_sp._1_Adeyemi_3445:4.026644,Chytranthus_atroviolaceus:4.026644,Chytranthus_setosus:4.026644,Chytranthus_cauliflorus:4.026644,Chytranthus_macrobotrys:4.026644,Chytranthus_sp._2_Adeyemi_3446:4.026644,Chytranthus_angustifolius:4.026644,Chytranthus_edulis:4.026644,Chytranthus_ellipticus:4.026644,Chytranthus_gilletii:4.026644,Chytranthus_klaineanus:4.026644,Chytranthus_longibracteatus:4.026644,Chytranthus_macrophyllus:4.026644,Chytranthus_mortehanii:4.026644,Chytranthus_obliquinervis:4.026644,Chytranthus_punctatus:4.026644,Chytranthus_sacleuxii:4.026644,Chytranthus_stenophyllus:4.026644,Chytranthus_verecundus:4.026644):4.026634):0.057459,((Litchi_chinensis:6.437668,((Pometia_tomentosa:2.348331,Pometia_pinnata:2.348331):3.064307,(Nephelium_lappaceum:2.416022,(Nephelium_mutabile:2.334756,Nephelium_chryseum:2.334756,Nephelium_ramboutan-ake:2.33474,Nephelium_maingayi:2.33474,(Nephelium_cuspidatum_var._cuspidatum:1.1673266,Nephelium_cuspidatum_var._eriopetalum:1.1673266,Nephelium_cuspidatum_var._ophiodes:1.1673266,Nephelium_cuspidatum_var._robustum:1.1673266)Nephelium_cuspidatum:1.1673266,Nephelium_hamulatum:2.33474,Nephelium_sp._ZAS009:2.33474,Nephelium_costatum:2.33474,Nephelium_hypoleucum:2.33474,Nephelium_sp._2_XCH-2015:2.33474,Nephelium_sp._1_XCH-2015:2.33474,Nephelium_laurinum:2.33474,Nephelium_aculeatum:2.33474,Nephelium_compressum:2.33474,Nephelium_daedaleum:2.33474,Nephelium_duriocarpum:2.33474,Nephelium_havilandii:2.33474,Nephelium_juglandifolium:2.33474,Nephelium_macrophyllum:2.33474,Nephelium_meduseum:2.33474,Nephelium_melanomiscum:2.33474,Nephelium_melliferum:2.33474,Nephelium_mora:2.33474,Nephelium_papillatum:2.33474,Nephelium_reticulatum:2.33474,Nephelium_subfalcatum:2.33474,Nephelium_toong:2.33474,Nephelium_topengii:2.33474,Nephelium_uncinatum:2.33474,Nephelium_lappaceum_var._pallens:2.33474):0.081267):2.996616):1.02503):0.364662,(Blighia_sapida:3.401165,Blighia_unijugata:3.401175,Blighia_welwitschii:3.401175):3.401165):1.308397):2.406254):10.40111):12.356462,(((((((((Serjania_glabrata:4.329619,Serjania_polyphylla:4.329619,Serjania_communis:4.32959,Serjania_triquetra:4.32959,Serjania_schiedeana:4.32959,Serjania_mexicana:4.32959,Serjania_altissima:4.32959,Serjania_confertifolia:4.32959,Serjania_diversifolia:4.32959,Serjania_brachycarpa:4.32959,Serjania_incisa:4.32959,Serjania_lucida:4.32959,Serjania_paniculata:4.32959,Serjania_atrolineata:4.32959,Serjania_trachygona:4.32959,Serjania_cornigera:4.32959,Serjania_pluvialiflorens:4.32959,Serjania_circumvallata:4.32959,Serjania_rhombea:4.32959,Serjania_lobulata:4.32959,Serjania_paucidentata:4.32959,Serjania_salzmanniana:4.32959,Serjania_hebecarpa:4.32959,Serjania_glutinosa:4.32959,Serjania_dasyclados:4.32959,Serjania_macrocarpa:4.32959,Serjania_sinuata:4.32959,Serjania_clematidea:4.32959,Serjania_ruflsepala:4.32959,Serjania_rigida:4.32959,Serjania_reticulata:4.32959,Serjania_racemosa:4.32959,Serjania_meridionalis:4.32959,Serjania_paradoxa:4.32959,Serjania_cuspidata:4.32959,Serjania_cardiospermoides:4.32959,Serjania_herteri:4.32959,Serjania_acoma:4.32959,Serjania_aculeata:4.32959,Serjania_acuminata:4.32959,Serjania_acupunctata:4.32959,Serjania_acuta:4.32959,Serjania_acutidentata:4.32959,Serjania_adenophylla:4.32959,Serjania_adiantoides:4.32959,Serjania_adusta:4.32959,Serjania_albida:4.32959,Serjania_aluligera:4.32959,Serjania_ampelopsis:4.32959,Serjania_amplifolia:4.32959,Serjania_angustifolia:4.32959,Serjania_arnottiana:4.32959,Serjania_bahiana:4.32959,Serjania_brachylopha:4.32959,Serjania_brachyptera:4.32959,Serjania_brachystachya:4.32959,Serjania_bradeana:4.32959,Serjania_brevipes:4.32959,Serjania_brevipetiolata:4.32959,Serjania_californica:4.32959,Serjania_calligera:4.32959,Serjania_carautae:4.32959,Serjania_chacoensis:4.32959,Serjania_chaetocarpa:4.32959,Serjania_chartacea:4.32959,Serjania_cissoides:4.32959,Serjania_clematidifolia:4.32959,Serjania_columbiana:4.32959,Serjania_comata:4.32959,Serjania_coradinii:4.32959,Serjania_corindifolia:4.32959,Serjania_corrugata:4.32959,Serjania_crassifolia:4.32959,Serjania_crassinervis:4.32959,Serjania_crenata:4.32959,Serjania_cubensis:4.32959,Serjania_cuneolata:4.32959,Serjania_curassavica:4.32959,Serjania_cystocarpa:4.32959,Serjania_darcyi:4.32959,Serjania_decemstriata:4.32959,Serjania_deflexa:4.32959,Serjania_dentata:4.32959,Serjania_depauparata:4.32959,Serjania_dibotrya:4.32959,Serjania_didymadenia:4.32959,Serjania_diffusa:4.32959,Serjania_dissecta:4.32959,Serjania_divaricaticocca:4.32959,Serjania_divaricocca:4.32959,Serjania_dumicola:4.32959,Serjania_dura:4.32959,Serjania_elegans:4.32959,Serjania_elongata:4.32959,Serjania_emarginata:4.32959,Serjania_erecta:4.32959,Serjania_eriocarpa:4.32959,Serjania_erythrocaulis:4.32959,Serjania_espiritosantensis:4.32959,Serjania_eucardia:4.32959,Serjania_faveolata:4.32959,Serjania_filicifolia:4.32959,Serjania_flaviflora:4.32959,Serjania_fluminensis:4.32959,Serjania_foveata:4.32959,Serjania_fusca:4.32959,Serjania_fuscifolia:4.32959,Serjania_fuscopunctata:4.32959,Serjania_fuscostriata:4.32959,Serjania_glandulosa:4.32959,Serjania_goniocarpa:4.32959,Serjania_gracilis:4.32959,Serjania_grammatophora:4.32959,Serjania_grandiceps:4.32959,Serjania_grandidens:4.32959,Serjania_grandifolia:4.32959,Serjania_grandis:4.32959,Serjania_grayi:4.32959,Serjania_graziela:4.32959,Serjania_grazielae:4.32959,Serjania_grosii:4.32959,Serjania_guaruminea:4.32959,Serjania_hamuligera:4.32959,Serjania_hatschbachii:4.32959,Serjania_heterocarpa:4.32959,Serjania_hispida:4.32959,Serjania_ichthyctona:4.32959,Serjania_ichthyoctona:4.32959,Serjania_ilicifolia:4.32959,Serjania_impressa:4.32959,Serjania_inebrians:4.32959,Serjania_inflata:4.32959,Serjania_inscripta:4.32959,Serjania_itatiaiensis:4.32959,Serjania_lachnocarpa:4.32959,Serjania_laevigata:4.32959,Serjania_lamelligera:4.32959,Serjania_lamprophylla:4.32959,Serjania_lancistipula:4.32959,Serjania_laroutteana:4.32959,Serjania_laruotteana:4.32959,Serjania_lateritia:4.32959,Serjania_laxiflora:4.32959,Serjania_leptocarpa:4.32959,Serjania_lethalis:4.32959,Serjania_leucosepala:4.32959,Serjania_lineariifolia:4.32959,Serjania_littoralis:4.32959,Serjania_longipes:4.32959,Serjania_longistipula:4.32959,Serjania_lucianoi:4.32959,Serjania_lundellii:4.32959,Serjania_macrococca:4.32959,Serjania_macrostachya:4.32959,Serjania_magnistipulata:4.32959,Serjania_mansiana:4.32959,Serjania_matogrossensis:4.32959,Serjania_microphylla:4.32959,Serjania_minutiflora:4.32959,Serjania_morii:4.32959,Serjania_multiflora:4.32959,Serjania_neei:4.32959,Serjania_nigricans:4.32959,Serjania_nipensis:4.32959,Serjania_nodosa:4.32959,Serjania_noxia:4.32959,Serjania_nutans:4.32959,Serjania_oaxacana:4.32959,Serjania_oblongifolia:4.32959,Serjania_obtusidentata:4.32959,Serjania_occidentalis:4.32959,Serjania_ochroclada:4.32959,Serjania_orbicularis:4.32959,Serjania_ovalifolia:4.32959,Serjania_oxypetala:4.32959,Serjania_oxyphylla:4.32959,Serjania_oxytoma:4.32959,Serjania_paleata:4.32959,Serjania_palmeri:4.32959,Serjania_paludosa:4.32959,Serjania_pannifolia:4.32959,Serjania_papilio:4.32959,Serjania_paranensis:4.32959,Serjania_parviflora:4.32959,Serjania_parvifolia:4.32959,Serjania_pedicellaris:4.32959,Serjania_pernambucensis:4.32959,Serjania_perulacea:4.32959,Serjania_peruviana:4.32959,Serjania_pinnatifolia:4.32959,Serjania_piscatoria:4.32959,Serjania_platycarpa:4.32959,Serjania_plicata:4.32959,Serjania_polystachya:4.32959,Serjania_prancei:4.32959,Serjania_psilophylla:4.32959,Serjania_pteleifolia:4.32959,Serjania_pterantha:4.32959,Serjania_pteropoda:4.32959,Serjania_punctata:4.32959,Serjania_punctulata:4.32959,Serjania_purpurascens:4.32959,Serjania_pygmaea:4.32959,Serjania_pyramidata:4.32959,Serjania_rachiptera:4.32959,Serjania_regnellii:4.32959,Serjania_rekoi:4.32959,Serjania_rhytidococca:4.32959,Serjania_rubicaulis:4.32959,Serjania_rubicunda:4.32959,Serjania_rufa:4.32959,Serjania_rutifolia:4.32959,Serjania_scopulifera:4.32959,Serjania_serrata:4.32959,Serjania_setigera:4.32959,Serjania_setulosa:4.32959,Serjania_souzana:4.32959,Serjania_sphaerococca:4.32959,Serjania_sphenocarpa:4.32959,Serjania_squarrosa:4.32959,Serjania_striata:4.32959,Serjania_striolata:4.32959,Serjania_subimpunctata:4.32959,Serjania_suborbicularis:4.32959,Serjania_subrotundifolia:4.32959,Serjania_subtriplinervis:4.32959,Serjania_sufferruginea:4.32959,Serjania_tailloniana:4.32959,Serjania_tenuifolia:4.32959,Serjania_tenuis:4.32959,Serjania_thoracoides:4.32959,Serjania_trichomisca:4.32959,Serjania_tricostata:4.32959,Serjania_trifoliata:4.32959,Serjania_tripleuria:4.32959,Serjania_trirostris:4.32959,Serjania_tristis:4.32959,Serjania_truncata:4.32959,Serjania_unguiculata:4.32959,Serjania_unidentata:4.32959,Serjania_valerii:4.32959,Serjania_valerioi:4.32959,Serjania_velutina:4.32959,Serjania_vesicosa:4.32959,Serjania_yucatanensis:4.32959):14.186276,(Cardiospermum_cristobaliae:18.508871,(Cardiospermum_corindum:14.675393,(Cardiospermum_halicacabum:5.053671,Cardiospermum_grandiflorum:5.053671):9.621722):3.833479):0.007023):5.518977,(((Cardiospermum_procumbens:0.021345,Cardiospermum_pterocarpum:0.021345):9.749947,Cardiospermum_oliveirae:9.771292):11.560076,(Urvillea_triphylla:10.665684,Urvillea_ulmacea:10.665704,Urvillea_uniloba:10.665704,Urvillea_stipitata:10.665704,Urvillea_laevis:10.665704,Urvillea_andersonii:10.665704,Urvillea_berteroana:10.665704,Urvillea_chacoensis:10.665704,Urvillea_dasycarpa:10.665704,Urvillea_filipes:10.665704,Urvillea_glabra:10.665704,Urvillea_glabrata:10.665704,Urvillea_intermedia:10.665704,Urvillea_mexicana:10.665704,Urvillea_paucidentata:10.665704,Urvillea_peruviana:10.665704,Urvillea_rufescens:10.665704,Urvillea_stipularis:10.665704,Urvillea_venezuelensis:10.665704):10.665684):2.703504,Cardiospermum_canescens:24.03485,Cardiospermum_sp._Yuan_s.n.:24.03485,Cardiospermum_microcarpum:24.03485,Cardiospermum_dissectum:24.03485,Cardiospermum_bahianum:24.03485,Cardiospermum_pechuelii:24.03485,Cardiospermum_urvilleoides:24.03485,Cardiospermum_anomalum:24.03485,Cardiospermum_heringeri:24.03485,Cardiospermum_integerrimum:24.03485,Cardiospermum_cuchujaquense:24.03485,Cardiospermum_euchujaquense:24.03485,Cardiospermum_leuarthianum:24.03485,Cardiospermum_spinosum:24.03485,Cardiospermum_tortuosum:24.03485):1.031752,(Thouinia_portoricensis:12.533312,Thouinia_serrata:12.533332,Thouinia_acuminata:12.533332,Thouinia_striata:12.533332,Thouinia_paucidentata:12.533332,Thouinia_brachybotrya:12.533332,Thouinia_tomentosa:12.533332,Thouinia_domingensis:12.533332,Thouinia_trifoliata:12.533332,Thouinia_acunae:12.533332,Thouinia_baracoensis:12.533332,Thouinia_canescens:12.533332,Thouinia_clarensis:12.533332,Thouinia_cubensis:12.533332,Thouinia_discolor:12.533332,Thouinia_holguinensis:12.533332,Thouinia_hypoleuca:12.533332,Thouinia_leonis:12.533332,Thouinia_macroptera:12.533332,Thouinia_maestrensis:12.533332,Thouinia_milleri:12.533332,Thouinia_patentinervis:12.533332,Thouinia_punctata:12.533332,Thouinia_racemosa:12.533332,Thouinia_rotundata:12.533332,Thouinia_simplicifolia:12.533332,Thouinia_stricta:12.533332,Thouinia_velutina:12.533332,Thouinia_villosa:12.533332):12.533312):4.761,Guindilia_trinervis:29.827625):0.755356,((Talisia_nervosa:9.452704,Talisia_esculenta:9.452724,Talisia_croatii:9.452724,Talisia_sp._B1_KGD-2012:9.452724,Talisia_microphylla:9.452724,Talisia_simaboides:9.452724,Talisia_hexaphylla:9.452724,Talisia_praealta:9.452724,Talisia_angustifolia:9.452724,Talisia_obovata:9.452724,Talisia_hexaphyla:9.452724,Talisia_clathrata:9.452724,Talisia_carinata:9.452724,Talisia_mollis:9.452724,Talisia_acutifolia:9.452724,Talisia_bullata:9.452724,Talisia_caudata:9.452724,Talisia_cerasina:9.452724,Talisia_chartacea:9.452724,Talisia_coriacea:9.452724,Talisia_cupularis:9.452724,Talisia_dasyclada:9.452724,Talisia_douradensis:9.452724,Talisia_equatoriensis:9.452724,Talisia_eximia:9.452724,Talisia_firma:9.452724,Talisia_floresii:9.452724,Talisia_furfuracea:9.452724,Talisia_ghilleana:9.452724,Talisia_granulosa:9.452724,Talisia_guianensis:9.452724,Talisia_hemidasya:9.452724,Talisia_japurensis:9.452724,Talisia_laevigata:9.452724,Talisia_lanata:9.452724,Talisia_longifolia:9.452724,Talisia_macrophylla:9.452724,Talisia_marleneana:9.452724,Talisia_megaphylla:9.452724,Talisia_morii:9.452724,Talisia_oedipoda:9.452724,Talisia_pachycarpa:9.452724,Talisia_parviflora:9.452724,Talisia_pilosula:9.452724,Talisia_pinnata:9.452724,Talisia_prancei:9.452724,Talisia_princeps:9.452724,Talisia_retusa:9.452724,Talisia_setigera:9.452724,Talisia_squarrosa:9.452724,Talisia_stricta:9.452724,Talisia_subalbens:9.452724,Talisia_sylvatica:9.452724,Talisia_velutina:9.452724,Talisia_veraluciana:9.452724):9.452704,(Melicoccus_lepidopetalus:9.452704,Melicoccus_bijugatus:9.452724,Melicoccus_pedicellaris:9.452724,Melicoccus_oliviformis:9.452724,Melicoccus_antioquensis:9.452724,Melicoccus_aymardii:9.452724,Melicoccus_espiritosantensis:9.452724,Melicoccus_jimenezii:9.452724,Melicoccus_lepidopetala:9.452724,Melicoccus_novogranatensis:9.452724,Melicoccus_petiolulatus:9.452724):9.452704):11.677571):0.492027,Dilodendron_bipinnatum:31.075008):1.061581,((Jagera_javanica:22.163967,(Tristiropsis_acutangula:11.081984,Tristiropsis_apetala:11.082004,Tristiropsis_canarioides:11.082004,Tristiropsis_ferruginea:11.082004):11.081984):1.447394,(((Alectryon_excelsus_subsp._grandis:6.335356,Alectryon_excelsus_subsp._excelsus:6.335356):2.803469,(Alectryon_tomentosus:6.371606,Alectryon_oleifolius:6.371606):2.767219,Alectryon_subcinereus:9.13881,Alectryon_kimberleyanus:9.13881,Alectryon_connatus:9.13881,Alectryon_cardiocarpus:9.13881,Alectryon_sp._Munzinger_2176:9.13881,Alectryon_carinatus:9.13881,Alectryon_tropicus:9.13881,Alectryon_semicinereus:9.13881,Alectryon_coriaceus:9.13881,Alectryon_diversifolius:9.13881,Alectryon_reticulatus:9.13881,Alectryon_subdentatus:9.13881,Alectryon_forsythii:9.13881,Alectryon_macrococcum:9.13881,Alectryon_ramiflorus:9.13881,Alectryon_pubescens:9.13881,Alectryon_affinis:9.13881,Alectryon_ferrugineus:9.13881,Alectryon_fuscus:9.13881,Alectryon_glaber:9.13881,Alectryon_glabrum:9.13881,Alectryon_grandifolius:9.13881,Alectryon_kangeanensis:9.13881,Alectryon_myrmecophilus:9.13881,Alectryon_repandodentatus:9.13881,Alectryon_samoensis:9.13881,Alectryon_unilobatus:9.13881):8.136394,(Diploglottis_campbellii:8.6376095,Diploglottis_sp._SH-2010:8.6376295,Diploglottis_pedleyi:8.6376295,Diploglottis_diphyllostegia:8.6376295,Diploglottis_smithii:8.6376295,Diploglottis_bracteata:8.6376295,Diploglottis_australis:8.6376295,Diploglottis_alaticarpa:8.6376295,Diploglottis_berniana:8.6376295,Diploglottis_bernieana:8.6376295,Diploglottis_harpullioides:8.6376295,Diploglottis_macrantha:8.6376295,Diploglottis_obovata:8.6376295):8.6376095):6.336143):8.525226):0.584067,Pappea_capensis:32.720657):0.553897):0.963066):5.725227,(Schleichera_oleosa:12.649969,(Paranephelium_macrophyllum:6.3249846,Paranephelium_xestophyllum:6.3249946,Paranephelium_hainanensis:6.3249946,Paranephelium_joannis:6.3249946,Paranephelium_spirei:6.3249946):6.3249846):27.312878):9.009536):3.748602,(((Diplokeleba_floribunda:39.467007,((Arfeuillea_arborescens:9.439371,((Harpullia_rhyticarpa:8.325821,(Harpullia_cupanioides:5.289545,Harpullia_arborea:5.289545):3.036276,Harpullia_pendula:8.32582,Harpullia_sp._Harrington_MH403:8.32582,Harpullia_aeruginosa:8.32582,Harpullia_angustifolia:8.32582,Harpullia_ramiflora:8.32582,Harpullia_hillii:8.32582,Harpullia_austrocaledonica:8.32582,Harpullia_longipetala:8.32582,Harpullia_zanquebarica:8.32582,Harpullia_frutescens:8.32582,Harpullia_alata:8.32582,Harpullia_petiolaris:8.32582,Harpullia_camptoneura:8.32582,Harpullia_carrii:8.32582,Harpullia_cauliflora:8.32582,Harpullia_crustacea:8.32582,Harpullia_cupsmioides:8.32582,Harpullia_giganteacapsula:8.32582,Harpullia_hirsuta:8.32582,Harpullia_largifolia:8.32582,Harpullia_leichhardtii:8.32582,Harpullia_leptococca:8.32582,Harpullia_mabberleyana:8.32582,Harpullia_mellea:8.32582,Harpullia_myrmecophila:8.32582,Harpullia_oococca:8.32582,Harpullia_peekeliana:8.32582,Harpullia_rhachiptera:8.32582,Harpullia_solomonensis:8.32582,Harpullia_vaga:8.32582):0.179792,(Diplopeltis_huegelii:5.530395,(Dodonaea_viscosa_subsp._angustifolia:2.7651975,Dodonaea_viscosa_subsp._cuneata:2.7652075,Dodonaea_viscosa_subsp._angustissima:2.7652075):2.7651975):2.975218):0.933758):18.249674,((Dodonaea_lobulata:2.569544,Dodonaea_megazyga:2.569544):23.03444,Eurycorymbus_cavaleriei:25.603983):2.085062,Dodonaea_triquetra:27.68904,Dodonaea_biloba:27.68904,Dodonaea_camfieldii:27.68904,Dodonaea_filiformis:27.68904,Dodonaea_macrossanii:27.68904,Dodonaea_adenophora:27.68904,Dodonaea_stenozyga:27.68904,Dodonaea_subglandulifera:27.68904,Dodonaea_stenophylla:27.68904,Dodonaea_serratifolia:27.68904,Dodonaea_rigida:27.68904,Dodonaea_rupicola:27.68904,Dodonaea_ptarmicifolia:27.68904,Dodonaea_rhombifolia:27.68904,Dodonaea_intricata:27.68904,Dodonaea_hackettiana:27.68904,Dodonaea_filifolia:27.68904,Dodonaea_hexandra:27.68904,Dodonaea_heteromorpha:27.68904,Dodonaea_humifusa:27.68904,Dodonaea_hirsuta:27.68904,Dodonaea_inaequifolia:27.68904,Dodonaea_humilis:27.68904,Dodonaea_madagascariensis:27.68904,Dodonaea_vestita:27.68904,Dodonaea_procumbens:27.68904,Dodonaea_oxyptera:27.68904,Dodonaea_sp._SH-2010:27.68904,Dodonaea_ericoides:27.68904,Dodonaea_falcata:27.68904,Dodonaea_aptera:27.68904,Dodonaea_boroniifolia:27.68904,Dodonaea_caespitosa:27.68904,Dodonaea_ceratocarpa:27.68904,Dodonaea_concinna:27.68904,Dodonaea_coriacea:27.68904,Dodonaea_divaricata:27.68904,Dodonaea_uncinata:27.68904,Dodonaea_truncatiales:27.68904,Dodonaea_tepperi:27.68904,Dodonaea_tenuifolia:27.68904,Dodonaea_trifida:27.68904,Dodonaea_triangularis:27.68904,Dodonaea_physocarpa:27.68904,Dodonaea_polyandra:27.68904,Dodonaea_glandulosa:27.68904,Dodonaea_petiolaris:27.68904,Dodonaea_bursariifolia:27.68904,Dodonaea_platyptera:27.68904,Dodonaea_polyzyga:27.68904,Dodonaea_multijuga:27.68904,Dodonaea_larreoides:27.68904,Dodonaea_pinifolia:27.68904,Dodonaea_pinnata:27.68904,Dodonaea_pachyneura:27.68904,Dodonaea_peduncularis:27.68904,Dodonaea_baueri:27.68904,Dodonaea_amblyophylla:27.68904,Dodonaea_elaeagnoides:27.68904,Dodonaea_calycina:27.68904,Dodonaea_amplisemina:27.68904,Dodonaea_burmanni:27.68904,Dodonaea_discolor:27.68904,Dodonaea_heterophylla:27.68904,Dodonaea_lagunensis:27.68904,Dodonaea_longipes:27.68904,Dodonaea_paulliniaefolia:27.68904,Dodonaea_salsolifolia:27.68904,Dodonaea_scurra:27.68904,Dodonaea_tenuifolia_sp._lindley:27.68904,Dodonaea_truncatialis:27.68904,Dodonaea_sinuolata_subsp._sinuolata:27.68904,Dodonaea_lanceolata_var._subsessilifolia:27.68904,Dodonaea_microzyga_var._acrolobata:27.68904):11.777961):0.026186,(((Ganophyllum_falcatum:9.950058,(Hypelate_trifoliata:4.975029,Hypelate_cochinchinensis:4.975029):4.975029):3.024783,(Exothea_paniculata:8.766987,(Filicium_decipiens:4.3834934,Filicium_longifolium:4.3834934,Filicium_thouarsianum:4.3834934):4.3834934):4.207855):20.88339,(Zanha_golungensis:16.929115,Zanha_africana:16.929115,Zanha_suaveolens:16.929115):16.929115):5.634961):0.741167,(Conchopetalum_brachysepalum:20.11718,Conchopetalum_madagascariense:20.11718):20.11718):12.486624):2.081091,Ungnadia_speciosa:54.802074,(Thouinidium_decandrum:27.400522,Thouinidium_cyrilli-nelsonii:27.400522,Thouinidium_hexandrum:27.400522,Thouinidium_inaequilaterum:27.400522,Thouinidium_insigne:27.400522,Thouinidium_oblongum:27.400522,Thouinidium_pinnatum:27.400522,Thouinidium_pulverulentum:27.400522)Thouinidium:27.400522,(Mischarytera_megaphylla:27.400522,Mischarytera_lautereriana:27.400522,Mischarytera_macrobotrys:27.400522,Mischarytera_bullata:27.400522)Mischarytera:27.400522,(Sarcotoechia_lanceolata:27.400522,Sarcotoechia_cuneata:27.400522,Sarcotoechia_heterophylla:27.400522,Sarcotoechia_villosa:27.400522,Sarcotoechia_protracta:27.400522,Sarcotoechia_serrata:27.400522,Sarcotoechia_angulata:27.400522,Sarcotoechia_apetala:27.400522,Sarcotoechia_bilocularis:27.400522,Sarcotoechia_planitiei:27.400522)Sarcotoechia:27.400522,(Storthocalyx_sp._Munzinger_960:27.400522,Storthocalyx_chryseus:27.400522,Storthocalyx_sp._SB-2012:27.400522,Storthocalyx_pancheri:27.400522,Storthocalyx_leioneurus:27.400522,Storthocalyx_sordidus:27.400522)Storthocalyx:27.400522,(Cnesmocarpon_dasyantha:27.400522,Cnesmocarpon_dentata:27.400522,Cnesmocarpon_discoloroides:27.400522,Cnesmocarpon_montana:27.400522)Cnesmocarpon:27.400522,(Allophylus_angustatus:27.400522,Allophylus_longipes:27.400522,Allophylus_psilospermus:27.400522,Allophylus_sp._Forest_815:27.400522,Allophylus_racemosus:27.400522,Allophylus_javensis:27.400522,Allophylus_sp._KE273:27.400522,Allophylus_natalensis:27.400522,Allophylus_edulis:27.400522,Allophylus_decipiens:27.400522,Allophylus_cobbe:27.400522,Allophylus_arboreus:27.400522,Allophylus_trichodesmus:27.400522,Allophylus_latifolius:27.400522,Allophylus_zeylanicus:27.400522,Allophylus_crassinervis:27.400522,Allophylus_sp._Mada203:27.400522,Allophylus_megaphyllus:27.400522,Allophylus_holophyllus:27.400522,Allophylus_ternatus:27.400522,Allophylus_timorensis:27.400522,Allophylus_rubifolius:27.400522,Allophylus_serratus:27.400522,Allophylus_africanus:27.400522,Allophylus_dregeanus:27.400522,Allophylus_sp._KYUM-2014:27.400522,Allophylus_hirsutus:27.400522,Allophylus_welwitschii:27.400522,Allophylus_schweinfurthii:27.400522,Allophylus_conraui:27.400522,Allophylus_griseotomentosus:27.400522,Allophylus_hirtellus:27.400522,Allophylus_bullatus:27.400522,Allophylus_macrobotrys:27.400522,Allophylus_spicatus:27.400522,Allophylus_sp._Adeyemi_3441:27.400522,Allophylus_rigidus:27.400522,Allophylus_cominia:27.400522,Allophylus_petiolulatus:27.400522,Allophylus_villosus:27.400522,Allophylus_pauciflorus:27.400522,Allophylus_guaraniticus:27.400522,Allophylus_amazonicus:27.400522,Allophylus_semidentatus:27.400522,Allophylus_divaricatus:27.400522,Allophylus_subfalcatus:27.400522,Allophylus_abyssinicus:27.400522,Allophylus_acutatus:27.400522,Allophylus_agbala:27.400522,Allophylus_aldabricus:27.400522,Allophylus_altescandens:27.400522,Allophylus_amentaceus:27.400522,Allophylus_amplissimus:27.400522,Allophylus_antunesii:27.400522,Allophylus_apiocarpus:27.400522,Allophylus_argifolius:27.400522,Allophylus_bicruris:27.400522,Allophylus_boinensis:27.400522,Allophylus_bojerianus:27.400522,Allophylus_bongolavensis:27.400522,Allophylus_borbonicus:27.400522,Allophylus_brevipes:27.400522,Allophylus_brevipetiolaris:27.400522,Allophylus_camptoneurus:27.400522,Allophylus_camptostachys:27.400522,Allophylus_capillipes:27.400522,Allophylus_caudatus:27.400522,Allophylus_chartaceus:27.400522,Allophylus_chaunostachys:27.400522,Allophylus_chirindensis:27.400522,Allophylus_chlorocarpus:27.400522,Allophylus_cinnamomeus:27.400522,Allophylus_commersonii:27.400522,Allophylus_comorensis:27.400522,Allophylus_concanicus:27.400522,Allophylus_congolanus:27.400522,Allophylus_coriaceus:27.400522,Allophylus_cristalensis:27.400522,Allophylus_decaryi:27.400522,Allophylus_delicatulus:27.400522,Allophylus_densiflorus:27.400522,Allophylus_devicus:27.400522,Allophylus_dimorphus:27.400522,Allophylus_dodsonii:27.400522,Allophylus_dolichocladus:27.400522,Allophylus_domingensis:27.400522,Allophylus_dummeri:27.400522,Allophylus_elongatus:27.400522,Allophylus_exappendiculatus:27.400522,Allophylus_excelsus:27.400522,Allophylus_ferruginus:27.400522,Allophylus_filiger:27.400522,Allophylus_floribundus:27.400522,Allophylus_fulvotomentosus:27.400522,Allophylus_fuscus:27.400522,Allophylus_gentryi:27.400522,Allophylus_glabratus:27.400522,Allophylus_gossweileri:27.400522,Allophylus_goudotii:27.400522,Allophylus_grandiflorus:27.400522,Allophylus_grandifolius:27.400522,Allophylus_granulatus:27.400522,Allophylus_grossedentatus:27.400522,Allophylus_grotei:27.400522,Allophylus_haitiensis:27.400522,Allophylus_hallaei:27.400522,Allophylus_hamatus:27.400522,Allophylus_heterophyllus:27.400522,Allophylus_hylophilus:27.400522,Allophylus_hymenocalyx:27.400522,Allophylus_imenoensis:27.400522,Allophylus_incanus:27.400522,Allophylus_insignis:27.400522,Allophylus_jamaicensis:27.400522,Allophylus_jejunus:27.400522,Allophylus_katangensis:27.400522,Allophylus_laevigatus:27.400522,Allophylus_largifolius:27.400522,Allophylus_lasiopus:27.400522,Allophylus_lastoursvillensis:27.400522,Allophylus_latefoliolatus:27.400522,Allophylus_le-testui:27.400522,Allophylus_leiophloeus:27.400522,Allophylus_leptocladus:27.400522,Allophylus_leptostachys:27.400522,Allophylus_leucoclados:27.400522,Allophylus_leucophloeus:27.400522,Allophylus_longicuneatus:27.400522,Allophylus_longipetiolatus:27.400522,Allophylus_lopezii:27.400522,Allophylus_loretensis:27.400522,Allophylus_macrocarpus:27.400522,Allophylus_macrostachys:27.400522,Allophylus_maestrensis:27.400522,Allophylus_malvaceus:27.400522,Allophylus_marquesensis:27.400522,Allophylus_mayimbensis:27.400522,Allophylus_melanophloeus:27.400522,Allophylus_membranifolius:27.400522,Allophylus_montanus:27.400522,Allophylus_mossambicensis:27.400522,Allophylus_multicostatus:27.400522,Allophylus_myrianthus:27.400522,Allophylus_ngounyensis:27.400522,Allophylus_nigericus:27.400522,Allophylus_nigrescens:27.400522,Allophylus_nitidulus:27.400522,Allophylus_oreodryadum:27.400522,Allophylus_oropoieti:27.400522,Allophylus_oyemensis:27.400522,Allophylus_pachyphyllus:27.400522,Allophylus_paniculatus:27.400522,Allophylus_paralleloneurus:27.400522,Allophylus_parimensis:27.400522,Allophylus_peduncularis:27.400522,Allophylus_persicifolius:27.400522,Allophylus_peruvianus:27.400522,Allophylus_pervillei:27.400522,Allophylus_petelotii:27.400522,Allophylus_pilosus:27.400522,Allophylus_pinnatus:27.400522,Allophylus_poungouensis:27.400522,Allophylus_pseudopaniculatus:27.400522,Allophylus_puberulus:27.400522,Allophylus_punctatus:27.400522,Allophylus_quercifolius:27.400522,Allophylus_rapensis:27.400522,Allophylus_repandifolius:27.400522,Allophylus_reticulatus:27.400522,Allophylus_rheedei:27.400522,Allophylus_robustus:27.400522,Allophylus_roigii:27.400522,Allophylus_salignus:27.400522,Allophylus_samarensis:27.400522,Allophylus_sapinii:27.400522,Allophylus_scrobiculatus:27.400522,Allophylus_sechellensis:27.400522,Allophylus_sericeus:27.400522,Allophylus_setulosus:27.400522,Allophylus_simplex:27.400522,Allophylus_simplicifolius:27.400522,Allophylus_spectabilis:27.400522,Allophylus_stenodictyus:27.400522,Allophylus_stenophyllus:27.400522,Allophylus_strictus:27.400522,Allophylus_subincisodentatus:27.400522,Allophylus_talbotii:27.400522,Allophylus_tanzaniensis:27.400522,Allophylus_torrei:27.400522,Allophylus_trichophyllus:27.400522,Allophylus_triphyllus:27.400522,Allophylus_ujori:27.400522,Allophylus_umbrinus:27.400522,Allophylus_unifoliolatus:27.400522,Allophylus_vestitus:27.400522,Allophylus_viridis:27.400522,Allophylus_whitei:27.400522,Allophylus_zenkeri:27.400522)Allophylus:27.400522,(Cossinia_trifoliata:27.400522,Cossinia_australiana:27.400522,Cossinia_pinnata:27.400522,Cossinia_pacifica:27.400522)Cossinia:27.400522,(Distichostemon_malvaceus:27.400522,Distichostemon_dodecandrus:27.400522,Distichostemon_barklyanus:27.400522,Distichostemon_arnhemicus:27.400522,Distichostemon_filamentosus:27.400522,Distichostemon_hispidulus_var._hispidulus:27.400522)Distichostemon:27.400522,(Diplopeltis_petiolaris:27.400522,Diplopeltis_intermedia_A.S.George__1969:27.400522,Diplopeltis_stuartii:27.400522,Diplopeltis_eriocarpa:27.400522,Diplopeltis_madagascariensis:27.400522,Diplopeltis_huegelii_subsp._subintegra:27.400522)Diplopeltis:27.400522,(Diatenopteryx_sorbifolia:27.400522,Diatenopteryx_grazielae:27.400522)Diatenopteryx:27.400522,(Elattostachys_microcarpa:27.400522,Elattostachys_megalantha:27.400522,Elattostachys_nervosa:27.400522,Elattostachys_apetala:27.400522,Elattostachys_sp._Lowry_5650A:27.400522,Elattostachys_xylocarpa:27.400522,Elattostachys_bidwillii:27.400522,Elattostachys_erythrocarpum:27.400522,Elattostachys_aiyurensis:27.400522,Elattostachys_angulosa:27.400522,Elattostachys_dzumacensis:27.400522,Elattostachys_falcata:27.400522,Elattostachys_furcata:27.400522,Elattostachys_globosa:27.400522,Elattostachys_goropuensis:27.400522,Elattostachys_incisa:27.400522,Elattostachys_obliquinervis:27.400522,Elattostachys_palauensis:27.400522,Elattostachys_rubrofructus:27.400522,Elattostachys_solomonensis:27.400522,Elattostachys_tetraporandra:27.400522,Elattostachys_venosa:27.400522,Elattostachys_verrucosa:27.400522,Elattostachys_zippeliana:27.400522)Elattostachys:27.400522,(Paullinia_venosa:27.400522,Paullinia_cururu:27.400522,Paullinia_alata:27.400522,Paullinia_elegans:27.400522,Paullinia_eriocarpa:27.400522,Paullinia_subauriculata:27.400522,Paullinia_pinnata:27.400522,Paullinia_pachycarpa:27.400522,Paullinia_faginea:27.400522,Paullinia_yoco:27.400522,Paullinia_fuscescens:27.400522,Paullinia_carpopodea:27.400522,Paullinia_plumieri:27.400522,Paullinia_meliifolia:27.400522,Paullinia_bracteosa:27.400522,Paullinia_fibrigera:27.400522,Paullinia_turbacensis:27.400522,Paullinia_rugosa:27.400522,Paullinia_pterocarpa:27.400522,Paullinia_glomerulosa:27.400522,Paullinia_baileyi:27.400522,Paullinia_thalictrifolia:27.400522,Paullinia_sessiliflora:27.400522,Paullinia_boliviana:27.400522,Paullinia_obovata:27.400522,Paullinia_dasystachya:27.400522,Paullinia_splendida:27.400522,Paullinia_selenoptera:27.400522,Paullinia_stipularis:27.400522,Paullinia_clavigera:27.400522,Paullinia_rubiginosa:27.400522,Paullinia_tomentosa:27.400522,Paullinia_acuminata:27.400522,Paullinia_acutangula:27.400522,Paullinia_allenii:27.400522,Paullinia_alsmithii:27.400522,Paullinia_anisoptera:27.400522,Paullinia_anodonta:27.400522,Paullinia_anomophylla:27.400522,Paullinia_arenicola:27.400522,Paullinia_aspera:27.400522,Paullinia_austin-smithii:27.400522,Paullinia_barbadensis:27.400522,Paullinia_bernhardii:27.400522,Paullinia_bicorniculata:27.400522,Paullinia_bidentata:27.400522,Paullinia_bilobulata:27.400522,Paullinia_biternata:27.400522,Paullinia_brenesii:27.400522,Paullinia_brentberlinei:27.400522,Paullinia_bristanii:27.400522,Paullinia_buricana:27.400522,Paullinia_caloptera:27.400522,Paullinia_cambessedesii:27.400522,Paullinia_capreolata:27.400522,Paullinia_carpopoda:27.400522,Paullinia_carrenoi:27.400522,Paullinia_castaneifolia:27.400522,Paullinia_castanifolia:27.400522,Paullinia_cauliflora:27.400522,Paullinia_cearensis:27.400522,Paullinia_chocoensis:27.400522,Paullinia_cirrhipes:27.400522,Paullinia_clathrata:27.400522,Paullinia_clematidifolia:27.400522,Paullinia_clernatidifolia:27.400522,Paullinia_conduplicata:27.400522,Paullinia_connaracea:27.400522,Paullinia_coriacea:27.400522,Paullinia_correae:27.400522,Paullinia_costaricensis:27.400522,Paullinia_costata:27.400522,Paullinia_cristata:27.400522,Paullinia_cuneata:27.400522,Paullinia_cupaniaefolia:27.400522,Paullinia_curvicuspis:27.400522,Paullinia_dasygonia:27.400522,Paullinia_dasyphylla:27.400522,Paullinia_degranvillei:27.400522,Paullinia_densiflora:27.400522,Paullinia_dodgei:27.400522,Paullinia_dukei:27.400522,Paullinia_echinata:27.400522,Paullinia_eliasii:27.400522,Paullinia_emetica:27.400522,Paullinia_enneaphylla:27.400522,Paullinia_erianthra:27.400522,Paullinia_exalata:27.400522,Paullinia_ferruginea:27.400522,Paullinia_filicifolia:27.400522,Paullinia_firma:27.400522,Paullinia_fissistipula:27.400522,Paullinia_fistulosa:27.400522,Paullinia_fournieri:27.400522,Paullinia_fraxinifolia:27.400522,Paullinia_funicularis:27.400522,Paullinia_fusiformis:27.400522,Paullinia_gigantea:27.400522,Paullinia_globosa:27.400522,Paullinia_granatensis:27.400522,Paullinia_grandifolia:27.400522,Paullinia_guaviarensis:27.400522,Paullinia_hemiptera:27.400522,Paullinia_hispida:27.400522,Paullinia_hitchcockii:27.400522,Paullinia_hoobreucki:27.400522,Paullinia_hymenobracteata:27.400522,Paullinia_hystrix:27.400522,Paullinia_imberbis:27.400522,Paullinia_ingifolia:27.400522,Paullinia_integra:27.400522,Paullinia_interrupta:27.400522,Paullinia_isoptera:27.400522,Paullinia_jamaicensis:27.400522,Paullinia_josecuatrii:27.400522,Paullinia_kallunkii:27.400522,Paullinia_killipii:27.400522,Paullinia_laciniata:27.400522,Paullinia_laeta:27.400522,Paullinia_largifolia:27.400522,Paullinia_latifolia:27.400522,Paullinia_leiocarpa:27.400522,Paullinia_linearis:27.400522,Paullinia_lingulata:27.400522,Paullinia_livescens:27.400522,Paullinia_macrocarpa:27.400522,Paullinia_macrophylla:27.400522,Paullinia_macrostachya:27.400522,Paullinia_mallophylla:27.400522,Paullinia_manarae:27.400522,Paullinia_marginata:27.400522,Paullinia_mariae:27.400522,Paullinia_martinensis:27.400522,Paullinia_mazanensis:27.400522,Paullinia_mexiae:27.400522,Paullinia_mexicana:27.400522,Paullinia_micrantha:27.400522,Paullinia_microneura:27.400522,Paullinia_mollicoma:27.400522,Paullinia_morii:27.400522,Paullinia_navicularis:27.400522,Paullinia_nitida:27.400522,Paullinia_nobilis:27.400522,Paullinia_novemalata:27.400522,Paullinia_nuriensis:27.400522,Paullinia_oceanica:27.400522,Paullinia_oldemanii:27.400522,Paullinia_olivacea:27.400522,Paullinia_panamensis:27.400522,Paullinia_parvibractea:27.400522,Paullinia_paullinioides:27.400522,Paullinia_perlata:27.400522,Paullinia_pilonensis:27.400522,Paullinia_plagioptera:27.400522,Paullinia_platymisca:27.400522,Paullinia_prevostiana:27.400522,Paullinia_pseudota:27.400522,Paullinia_pterophylla:27.400522,Paullinia_pteropoda:27.400522,Paullinia_quassiifolia:27.400522,Paullinia_quitensis:27.400522,Paullinia_racemosa:27.400522,Paullinia_reticulata:27.400522,Paullinia_revoluta:27.400522,Paullinia_rhomboidea:27.400522,Paullinia_riodocensis:27.400522,Paullinia_rufescens:27.400522,Paullinia_scaberula:27.400522,Paullinia_scabra:27.400522,Paullinia_seminuda:27.400522,Paullinia_serjaniaefolia:27.400522,Paullinia_serjaniifolia:27.400522,Paullinia_setosa:27.400522,Paullinia_simulans:27.400522,Paullinia_sphaerocarpa:27.400522,Paullinia_spicata:27.400522,Paullinia_spicithyrsa:27.400522,Paullinia_sprucei:27.400522,Paullinia_stellata:27.400522,Paullinia_stenopetala:27.400522,Paullinia_sternii:27.400522,Paullinia_stipitata:27.400522,Paullinia_subnuda:27.400522,Paullinia_talamancensis:27.400522,Paullinia_tarapotensis:27.400522,Paullinia_tenera:27.400522,Paullinia_tenuifolia:27.400522,Paullinia_ternata:27.400522,Paullinia_tetragona:27.400522,Paullinia_tricornis:27.400522,Paullinia_trifoliolata:27.400522,Paullinia_trigonia:27.400522,Paullinia_trilatera:27.400522,Paullinia_triptera:27.400522,Paullinia_tumbesensis:27.400522,Paullinia_uchocacha:27.400522,Paullinia_uchocache:27.400522,Paullinia_uloptera:27.400522,Paullinia_unifoliolata:27.400522,Paullinia_urvilleoides:27.400522,Paullinia_venezuelana:27.400522,Paullinia_verrucosa:27.400522,Paullinia_vespertilio:27.400522,Paullinia_weinmanniifolia:27.400522,Paullinia_xestophylla:27.400522,Paullinia_cupana_var._sorbilis:27.400522)Paullinia:27.400522,(Llagunoa_mollis:27.400522,Llagunoa_nitida:27.400522,Llagunoa_glandulosa:27.400522,Llagunoa_venezuelana:27.400522)Llagunoa:27.400522,(Macphersonia_chapelieri:27.400522,Macphersonia_gracilis:27.400522,Macphersonia_cauliflora:27.400522,Macphersonia_hildebrandtii:27.400522,Macphersonia_macrocarpa:27.400522,Macphersonia_madagascariensis:27.400522,Macphersonia_radlkoferi:27.400522)Macphersonia:27.400522,(Lecaniodiscus_fraxinifolius:27.400522,Lecaniodiscus_cupanioides:27.400522,Lecaniodiscus_punctatus:27.400522)Lecaniodiscus:27.400522,(Lepiderema_hirsuta:27.400522,Lepiderema_pulchella:27.400522,Lepiderema_largiflorens:27.400522,Lepiderema_punctulata:27.400522,Lepiderema_ixiocarpa:27.400522,Lepiderema_melanorrhachis:27.400522,Lepiderema_papuana:27.400522,Lepiderema_sericolignis:27.400522)Lepiderema:27.400522,(Majidea_fosteri:27.400522,Majidea_zanguebarica:27.400522)Majidea:27.400522,(Stadmannia_oppositifolia:27.400522,Stadmania_fraseri:27.400522,Stadmania_acuminata:27.400522,Stadmania_excelsa:27.400522,Stadmania_glauca:27.400522,Stadmania_leandrii:27.400522,Stadmania_serrulata:27.400522)Stadmannia:27.400522,(Plagioscyphus_sp._Pell_602:27.400522,Plagioscyphus_unijugatus:27.400522,Plagioscyphus_aff._louvelii_Lowry_6034:27.400522,Plagioscyphus_calciphilus:27.400522,Plagioscyphus_cauliflorus:27.400522,Plagioscyphus_danguyanus:27.400522,Plagioscyphus_humbertii:27.400522,Plagioscyphus_jumellei:27.400522,Plagioscyphus_louvelii:27.400522,Plagioscyphus_meridionalis:27.400522,Plagioscyphus_nudicalyx:27.400522,Plagioscyphus_stelecanthus:27.400522)Plagioscyphus:27.400522,(Gongrodiscus_parvifolius:27.400522,Gongrodiscus_sufferrugineus:27.400522,Gongrodiscus_bilocularis:27.400522,Gongrodiscus_subferrugineus:27.400522)Gongrodiscus:27.400522,(Dictyoneura_obtusa:27.400522,Dictyoneura_acuminata:27.400522)Dictyoneura:27.400522,(Doratoxylon_chouxii:27.400522,Doratoxylon_apetalum:27.400522,Doratoxylon_alatum:27.400522,Doratoxylon_littorale:27.400522,Doratoxylon_stipulatum:27.400522)Doratoxylon:27.400522,(Arytera_brackenridgei:27.400522,Arytera_chartacea:27.400522,Arytera_collina:27.400522,Arytera_sp._Munzinger_945:27.400522,Arytera_littoralis:27.400522,Arytera_divaricata:27.400522,Arytera_microphylla:27.400522,Arytera_sp._SB-2012:27.400522,Arytera_neoebudensis:27.400522,Arytera_foveolata:27.400522,Arytera_dictyoneura:27.400522,Arytera_pauciflora:27.400522,Arytera_distylis:27.400522,Arytera_arcuata:27.400522,Arytera_bifoliata:27.400522,Arytera_bifoliolata:27.400522,Arytera_brachyphylla:27.400522,Arytera_densiflora:27.400522,Arytera_gracilipes:27.400522,Arytera_lepidota:27.400522,Arytera_lineosquamulata:27.400522,Arytera_litoralis:27.400522,Arytera_livida:27.400522,Arytera_macrobotrys:27.400522,Arytera_miniata:27.400522,Arytera_morobeana:27.400522,Arytera_morocarpa:27.400522,Arytera_multijuga:27.400522,Arytera_musca:27.400522,Arytera_nekorensis:27.400522,Arytera_novaebrittanniae:27.400522,Arytera_oligolepis:27.400522,Arytera_pseudofoveolata:27.400522,Arytera_setosa:27.400522)Arytera:27.400522,(Xerospermum_noronhianum:27.400522,Xerospermum_laevigatum:27.400522,Xerospermum_bonii:27.400522,Xerospermum_laoticum:27.400522,Xerospermum_macrophyllum:27.400522)Xerospermum:27.400522,(Pancovia_golungensis:27.400522,Pancovia_laurentii:27.400522,Pancovia_sp._2_Adeyemi_1186:27.400522,Pancovia_sp._1_Adeyemi_1188:27.400522,Pancovia_turbinata:27.400522,Pancovia_holtzii:27.400522,Pancovia_angustifolia:27.400522,Pancovia_bijuga:27.400522,Pancovia_floribunda:27.400522,Pancovia_harmsiana:27.400522,Pancovia_hildebrandtii:27.400522,Pancovia_le-testui:27.400522,Pancovia_lubiniana:27.400522,Pancovia_lujai:27.400522,Pancovia_pedicellaris_rzdlk:27.400522,Pancovia_polyantha:27.400522,Pancovia_sessiliflora:27.400522,Pancovia_subcuneata:27.400522,Pancovia_thyrsiflora:27.400522)Pancovia:27.400522,(Molinaea_sp._1_SB-2011:27.400522,Molinaea_sp._2_SB-2011:27.400522,Molinaea_retusa:27.400522,Molinaea_sp._Antilahimena_4301:27.400522,Molinaea_petiolaris:27.400522,Molinaea_brevipes:27.400522,Molinaea_alternifolia:27.400522,Molinaea_andronensis:27.400522,Molinaea_laevis:27.400522,Molinaea_macrantha:27.400522,Molinaea_retuaa:27.400522,Molinaea_sessilifolia:27.400522)Molinaea:27.400522,(Pseudima_sp._McPherson_15867:27.400522,Pseudima_costaricensis:27.400522,Pseudima_frutescens:27.400522,Pseudima_pallidum:27.400522,Pseudima_panamensis:27.400522)Pseudima:27.400522,(Pseudopteris_decipiens:27.400522,Pseudopteris_ankaranensis:27.400522,Pseudopteris_arborea:27.400522)Pseudopteris:27.400522,(Scyphonychium_cf._multiflorum_Acevedo_11102:27.400522,Scyphonychium_multiflorum:27.400522)Scyphonychium:27.400522,(Averrhoidium_dalyi:27.400522,Averrhoidium_gardnerianum:27.400522,Averrhoidium_paraguaiense:27.400522,Averrhoidium_spondioides:27.400522)Averrhoidium:27.400522,(Glenniea_pervillei:27.400522,Glenniea_africana:27.400522,Glenniea_adamii:27.400522,Glenniea_penangensis:27.400522,Glenniea_philippinensis:27.400522,Glenniea_thorelii:27.400522,Glenniea_unijuga:27.400522,Glenniea_unijugata:27.400522)Glenniea:27.400522,(Haplocoelum_gallaense:27.400522,Haplocoelum_foliolosum:27.400522,Haplocoelum_perrieri:27.400522,Haplocoelum_inoploeum:27.400522,Haplocoelum_acuminatum:27.400522,Haplocoelum_congolanum:27.400522,Haplocoelum_intermedium:27.400522)Haplocoelum:27.400522,(Lepidopetalum_fructoglabrum:27.400522,Lepidopetalum_xylocarpum:27.400522,Lepidopetalum_micans:27.400522,Lepidopetalum_montanum:27.400522,Lepidopetalum_perrottetii:27.400522,Lepidopetalum_subdichotomum:27.400522,Lepidopetalum_triloculare:27.400522)Lepidopetalum:27.400522,(Podonephelium_sp._SB-2012:27.400522,Podonephelium_concolor:27.400522,Podonephelium_homei:27.400522,Podonephelium_balansae:27.400522,Podonephelium_cristagalli:27.400522,Podonephelium_davidsonii:27.400522,Podonephelium_pachycaule:27.400522,Podonephelium_parvifolium:27.400522,Podonephelium_plicatum:27.400522,Podonephelium_subaequilaterum:27.400522)Podonephelium:27.400522,(Eriocoelum_microspermum:27.400522,Eriocoelum_kerstingii:27.400522,Eriocoelum_sp._2_OH-2013:27.400522,Eriocoelum_sp._PM5067:27.400522,Eriocoelum_sp._PM5320:27.400522,Eriocoelum_sp._MPADN0351:27.400522,Eriocoelum_macrocarpum:27.400522,Eriocoelum_pungens:27.400522,Eriocoelum_dzangense:27.400522,Eriocoelum_lawtonii:27.400522,Eriocoelum_ledermannii:27.400522,Eriocoelum_macrospermum:27.400522,Eriocoelum_oblongum:27.400522,Eriocoelum_paniculatum:27.400522,Eriocoelum_petiolare:27.400522,Eriocoelum_racemosum:27.400522,Eriocoelum_rivulare:27.400522)Eriocoelum:27.400522,(Erythrophysa_aesculina:27.400522,Erythrophysa_alata:27.400522,Erythrophysa_belinii:27.400522,Erythrophysa_humbertii:27.400522,Erythrophysa_lapiazicola:27.400522,Erythrophysa_paniculata:27.400522,Erythrophysa_sakalava:27.400522,Erythrophysa_septentrionalis:27.400522,Erythrophysa_transvaalensis:27.400522)Erythrophysa:27.400522,(Chouxia_macrophylla:27.400522,Chouxia_bijugata:27.400522,Chouxia_borealis:27.400522,Chouxia_mollis:27.400522,Chouxia_saboureaui:27.400522,Chouxia_sorindeioides:27.400522)Chouxia:27.400522,(Placodiscus_sp._PM4891:27.400522,Placodiscus_sp._PM5125:27.400522,Placodiscus_caudatus:27.400522,Placodiscus_sp._2_Adeyemi_3456:27.400522,Placodiscus_leptostachys:27.400522,Placodiscus_sp._1_Adeyemi_3455:27.400522,Placodiscus_amaniensis:27.400522,Placodiscus_angustifolius:27.400522,Placodiscus_attenuatus:27.400522,Placodiscus_bancoensis:27.400522,Placodiscus_boya:27.400522,Placodiscus_bracteosus:27.400522,Placodiscus_caudams:27.400522,Placodiscus_gimbiensis:27.400522,Placodiscus_glandulosus:27.400522,Placodiscus_oblongifolius:27.400522,Placodiscus_opacus:27.400522,Placodiscus_paniculatus:27.400522,Placodiscus_pedicellatus:27.400522,Placodiscus_pseudostipularis:27.400522,Placodiscus_pynaertii:27.400522,Placodiscus_resendeanus:27.400522,Placodiscus_riparius:27.400522,Placodiscus_splendidus:27.400522,Placodiscus_turbinatus:27.400522)Placodiscus:27.400522,(Aporrhiza_sp._PM4895:27.400522,Aporrhiza_sp._PM5490:27.400522,Aporrhiza_sp._PM5428:27.400522,Aporrhiza_lastoursvillensis:27.400522,Aporrhiza_le-testui:27.400522,Aporrhiza_multijuga:27.400522,Aporrhiza_paniculata:27.400522,Aporrhiza_talbotii:27.400522,Aporrhiza_tessmannii:27.400522,Aporrhiza_urophylla:27.400522)Aporrhiza:27.400522,(Casimira_mucronata:27.400522,Casimira_humilis:27.400522,Casimira_acapulcensis:27.400522,Casimira_benthamiana:27.400522,Casimira_includens:27.400522,Casimira_lasiocarpa:27.400522,Casimira_renidens:27.400522,Casimira_triopteris:27.400522,Casimira_viburnifolia:27.400522)Casimira:27.400522,(Thinouia_myriantha:27.400522,Thinouia_compressa:27.400522,Thinouia_mucronata:27.400522,Thinouia_obliqua:27.400522,Thinouia_paraguayensis:27.400522,Thinouia_restingae:27.400522,Thinouia_scandens:27.400522,Thinouia_ternata:27.400522,Thinouia_ventricosa:27.400522)Thinouia:27.400522,(Radlkofera_sp._1_Adeyemi_3458:27.400522,Radlkofera_calodendron:27.400522,Radlkofera_sp._3_Adeyemi_3460:27.400522,Radlkofera_sp._2_Adeyemi_3459:27.400522)Radlkofera:27.400522,(Houssayanthus_monogynus:27.400522,Houssayanthus_biternatus:27.400522,Houssayanthus_incanus:27.400522,Houssayanthus_macrolophus:27.400522,Houssayanthus_serjanioides:27.400522)Houssayanthus:27.400522,(Osmelia_philippina:27.400522,Osmelia_gardneri:27.400522,Osmelia_grandistipulata:27.400522,Osmelia_maingayi:27.400522)Osmelia:27.400522,(Aporetica_gemella:27.400522,Aporetica_pinnata:27.400522)Aporetica:27.400522,(Camptolepis_crassifolia:27.400522,Camptolepis_grandiflora:27.400522,Camptolepis_hygrophila:27.400522,Camptolepis_ramiflora:27.400522)Camptolepis:27.400522,(Lophostigma_plumosum:27.400522,Lophostigma_schunkei:27.400522)Lophostigma:27.400522,(Lychnodiscus_brevibracteatus:27.400522,Lychnodiscus_cerospermus:27.400522,Lychnodiscus_dananensis:27.400522,Lychnodiscus_grandifolius:27.400522,Lychnodiscus_multinervis:27.400522,Lychnodiscus_papillosus:27.400522,Lychnodiscus_reticulatus:27.400522)Lychnodiscus:27.400522,(Pavieasia_anamensis:27.400522,Pavieasia_kwangsiensis:27.400522,Pavieasia_yunnanensis:27.400522)Pavieasia:27.400522,(Porocystis_acuminata:27.400522,Porocystis_toulicioides:27.400522)Porocystis:27.400522,(Toulicia_bullata:27.400522,Toulicia_crassifolia:27.400522,Toulicia_elliptica:27.400522,Toulicia_eriocarpa:27.400522,Toulicia_guianensis:27.400522,Toulicia_laevigata:27.400522,Toulicia_megalocarpa:27.400522,Toulicia_patentinervis:27.400522,Toulicia_petiolulata:27.400522,Toulicia_pulvinata:27.400522,Toulicia_radlkoferi:27.400522,Toulicia_reticulata:27.400522,Toulicia_stans:27.400522,Toulicia_subsquamulata:27.400522,Toulicia_tomentosa:27.400522)Toulicia:27.400522,(Trigonachras_acuta:27.400522,Trigonachras_celebensis:27.400522,Trigonachras_cultrata:27.400522,Trigonachras_cuspidata:27.400522,Trigonachras_papuensis:27.400522,Trigonachras_postardanjeisin:27.400522)Trigonachras:27.400522,(Zollingeria_borneensis:27.400522,Zollingeria_dongnaiensis:27.400522,Zollingeria_laotica:27.400522,Zollingeria_macrocarpa:27.400522)Zollingeria:27.400522,Magonia_pubescens:54.80207,Loxodiscus_coriaceus:54.80207,Hippobromus_pauciflorus:54.80207,Sinoradlkofera_minor:54.80207,Gloeocarpus_patentivalvis:54.80207,Blomia_prisca:54.80207,Athyana_weinmannifolia:54.80207,Beguea_apetala:54.80207,Haplocoelopsis_africana:54.80207,Bridgesia_incisifolia:54.80207,Delavaya_toxocarpa:54.80207,Euphorianthus_longifolius:54.80207,Cubilia_cubili:54.80207,Amesiodendron_chinense:54.80207,Acerites_integerrima:54.80207,Placioscyphus_sp._Pell_602:54.80207,Alatococcus_siqueirae:54.80207,Allophylastrum_frutescens:54.80207,Allosanthus_trifoliolatus:54.80207,Balsas_guerrerensis:54.80207,Bizonula_le-testui:54.80207,Blighiopsis_pseudostipularis:54.80207,Castanella_riparia:54.80207,Chonopetalum_stenodictyum:54.80207,Delpya_muricata:54.80207,Doratoxylum_apetalum:54.80207,Euchorium_cubense:54.80207,Gongrospermum_philippinense:54.80207,Hirania_rosea:54.80207,Hoilbrenckia_formosa:54.80207,Hornea_mauritiana:54.80207,Meleagrinex_pernambucea:54.80207,Mesonephelium_cochinchinense:54.80207,Namataea_simplicifolia:54.80207,Omalocarpus_macrophyllus:54.80207,Otonephelium_stipulaceum:54.80207,Paracaridilophus_retusus:54.80207,Pentascyphus_thyrsiflorus:54.80207,Phyllotrichum_mekongense:54.80207,Pseudopancovia_heteropetala:54.80207,Sacropteryx_stipitata:54.80207,Scytalia_bengalensis:54.80207,Seriania_plumieriana:54.80207,Sisyrolepis_muricata:54.80207,Stocksia_brahuica:54.80207,Tapirocarpus_talisia:54.80207,Tripterodendron_filicifolium:54.80207,Tsingya_bemarana:54.80207):2.779175):3.184952):18.38218,(((((((Brucea_tenuifolia:29.24392,((Brucea_mollis:16.876562,(Brucea_guineensis:3.600482,(Brucea_antidysenterica:3.323204,Brucea_ferruginea:3.323204):0.277279):13.27608):2.585178,Brucea_javanica:19.46174):9.78218,Brucea_sp._SH-2010:29.2439,Brucea_antidysemerica:29.2439,Brucea_macrocarpa:29.2439,Brucea_macrophylla:29.2439,Brucea_stendphylla:29.2439,Brucea_virginica:29.2439):0.014158,(Picrolemma_sprucei:24.425676,((Quassia_amara:7.031959,Quassia_africana:7.031959,Quassia_arnhemensis:7.03194,Quassia_borneensis:7.03194,Quassia_dioica:7.03194,Quassia_harmandiana:7.03194,Quassia_sanguinea:7.03194,Quassia_schweinfurthii:7.03194,Quassia_undulata:7.03194):14.521997,((Samadera_indica:18.230936,(Samadera_bidwillii:7.770709,Samadera_baileyana:7.770709):10.460228):0.326968,(((Gymnostemon_zaizou:5.898401,Perriera_madagascariensis:5.898401):2.870426,((Hannoa_chlorantha:3.173685,(Hannoa_undulata:1.885577,Hannoa_klaineana:1.885577):1.288108):1.382319,(Odyendyea_gabonensis:4.542657,Odyendyea_zimmermannii:4.542657):0.013347):4.212823):2.517534,((Eurycoma_longifolia:1.455042,Eurycoma_apiculata:1.455042):9.600501,(((Simarouba_glauca:1.764248,(Simarouba_berteroana:1.724861,Simarouba_tulae:1.724861):0.039387):4.162889,(Simarouba_amara:3.438317,Simarouba_versicolor:3.438317):2.48882):4.48925,(((Simaba_cedron:4.91234,(Simaba_insignis:2.549561,Simaba_ferruginea:2.549561):2.362778):4.92492,(Simaba_paraensis:6.147041,(Simaba_glabra:3.615419,(Simaba_morettii:3.104683,Simaba_cuneata:3.104683):0.510735):2.531623):3.690218):0.565148,((Simaba_orinocensis:2.3029,Simaba_guianensis:2.3029):0.399636,Simaba_polyphylla:2.702537):7.69987,Simaba_sp._Dunlop_9215:10.40239,Simaba_trichilioides:10.40239,Simaba_suffruticosa:10.40239,Simaba_cuspidata:10.40239,Simaba_cavalcantei:10.40239,Simaba_docensis:10.40239,Simaba_intermedia:10.40239,Simaba_maiana:10.40239,Simaba_monophylla:10.40239,Simaba_obovata:10.40239,Simaba_pohliana:10.40239,Simaba_praecox:10.40239,Simaba_salubris:10.40239,Simaba_suaveolens:10.40239,Simaba_subcymosa:10.40239,Simaba_tocantina:10.40239,Simaba_warmingiana:10.40239):0.01398):0.639156):0.230817):7.271544):2.996052):2.871721):4.832401):1.471198,(Nothospondias_staudtii:29.56753,((Soulamea_amara:1.014396,Soulamea_terminalioides:1.014396,Soulamea_sp._JWC-20007:1.01437,Soulamea_cardioptera:1.01437,Soulamea_cycloptera:1.01437,Soulamea_dagostinii:1.01437,Soulamea_fraxinifolia:1.01437,Soulamea_moratii:1.01437,Soulamea_muelleri:1.01437,Soulamea_pancheri:1.01437,Soulamea_pelletieri:1.01437,Soulamea_rigaultii:1.01437,Soulamea_tomentosa:1.01437,Soulamea_trifoliata:1.01437):25.975777,(Leitneria_floridana:13.495086,(Leitneria_pilosa_subsp._pilosa:6.7473936,Leitneria_pilosa_subsp._ozarkana:6.7473936)Leitneria_pilosa:6.7473936):13.495086):2.577357):1.161747):5.770905,(Ailanthus_fordii:19.2361,(Ailanthus_triphysa:13.371788,(Ailanthus_integrifolia:12.22077,Ailanthus_altissima:12.22077):1.151018):5.864312,Ailanthus_giraldii:19.23609,Ailanthus_excelsa:19.23609,Ailanthus_sp._BB0423:19.23609,Ailanthus_macrophylla:19.23609,Ailanthus_mascula:19.23609,Ailanthus_purpurascens:19.23609,Ailanthus_vietnamensis:19.23609,Ailanthus_altissima_var._tanakai:19.23609):17.26408):12.067967,((Holacantha_emoryi:12.871738,(Castela_tweedii:5.565158,(Castela_erecta:0.751879,Castela_retusa:0.751879):4.813279,Castela_tortuosa:5.56515,Castela_coccinea:5.56515,Castela_stewartii:5.56515,Castela_tweediei:5.56515,Castela_galapageia:5.56515,Castela_calcicola:5.56515,Castela_depressa:5.56515,Castela_jacquiniifolia:5.56515,Castela_laevigata:5.56515,Castela_leonis:5.56515,Castela_macrophylla:5.56515,Castela_peninsularis:5.56515,Castela_polyandra:5.56515,Castela_spinosa:5.56515,Castela_victorenii:5.56515,Castela_victorinii:5.56515):7.30658):33.494953,(Picrasma_javanica:7.380455,((Picrasma_excelsa:3.314686,Picrasma_crenata:3.314686):2.629299,Picrasma_quassioides:5.943985):1.43647,Picrasma_antillana:7.38045,Picrasma_sp._SH-2010:7.38045,Picrasma_chinensis:7.38045,Picrasma_cubensis:7.38045,Picrasma_mexicana:7.38045,Picrasma_selleana:7.38045,Picrasma_tetramera:7.38045):38.986237):2.201457,(Pierreodendron_africanum:24.283688,Pierreodendron_kerstingii:24.283688)Pierreodendron:24.283688,Amaroria_soulameoides:48.56814,Aruba_myriacantha:48.56814,Gumillea_auriculata:48.56814,Iridosma_le-testui:48.56814,Laumoniera_bruceadelpha:48.56814):18.32163,(((Azadirachta_indica:23.726198,(Melia_dubia:13.588548,(Melia_azedarach:13.463893,Melia_volkensii:13.463893):0.124656,Melia_sp._SH-2010:13.58853,Melia_composita:13.58853,Melia_japonica:13.58853,Melia_neilgherrica:13.58853):10.137649):23.016285,(Quivisianthe_papinae:41.515774,(((((Turraeanthus_mannii:21.29276,(Anthocarapa_nitidula:20.778996,Synoum_glandulosum:20.778996):0.513767):4.98494,((((((Dysoxylum_arborescens:14.637383,Dysoxylum_pettigrewianum:14.637383):0.367803,Dysoxylum_cyrtobotryum:15.005186):6.672403,((Dysoxylum_alliaceum:18.640228,(Dysoxylum_rufescens:8.009381,Dysoxylum_bijugum:8.009381):10.630848):2.07667,Dysoxylum_gaudichaudianum:20.7169):0.96069,Dysoxylum_malabaricum:21.67759,Dysoxylum_richardianum:21.67759,Dysoxylum_kaniense:21.67759,Dysoxylum_annae:21.67759,Dysoxylum_molle:21.67759,Dysoxylum_sp._TJSW-2011:21.67759,Dysoxylum_papuanum:21.67759,Dysoxylum_macrostachyum:21.67759,Dysoxylum_spectabile:21.67759,Dysoxylum_brassii:21.67759,Dysoxylum_binectariferum:21.67759,Dysoxylum_canalense:21.67759,Dysoxylum_sp._SH-2010:21.67759,Dysoxylum_sp._Chase_1311:21.67759,Dysoxylum_caulostachyum:21.67759,Dysoxylum_huntii:21.67759,Dysoxylum_parasiticum:21.67759,Dysoxylum_oppositifolium:21.67759,Dysoxylum_sp._2_XCH-2015:21.67759,Dysoxylum_sp._1_XCH-2015:21.67759,Dysoxylum_acutangulum:21.67759,Dysoxylum_grande:21.67759,Dysoxylum_excelsum:21.67759,Dysoxylum_rufum:21.67759,Dysoxylum_hongkongense:21.67759,Dysoxylum_densiflorum:21.67759,Dysoxylum_fraserianum:21.67759,Dysoxylum_mollissimum:21.67759,Dysoxylum_lenticellatum:21.67759,Dysoxylum_sp._7_XCH-2015:21.67759,Dysoxylum_sp._8_XCH-2015:21.67759,Dysoxylum_sp._BB0433:21.67759,Dysoxylum_gotadhora:21.67759,Dysoxylum_alatum:21.67759,Dysoxylum_aliquantulum:21.67759,Dysoxylum_alliarum:21.67759,Dysoxylum_aneityense:21.67759,Dysoxylum_angustifolium:21.67759,Dysoxylum_baillioni:21.67759,Dysoxylum_balanseanum:21.67759,Dysoxylum_beddomei:21.67759,Dysoxylum_boridianum:21.67759,Dysoxylum_brachybotrys:21.67759,Dysoxylum_brevipaniculum:21.67759,Dysoxylum_carolinae:21.67759,Dysoxylum_cauliflorum:21.67759,Dysoxylum_championii:21.67759,Dysoxylum_crassum:21.67759,Dysoxylum_cumingianum:21.67759,Dysoxylum_dolichobotrys:21.67759,Dysoxylum_dumosum:21.67759,Dysoxylum_enantiophyllum:21.67759,Dysoxylum_flavescens:21.67759,Dysoxylum_fraseranum:21.67759,Dysoxylum_gillespieanum:21.67759,Dysoxylum_hapalanthum:21.67759,Dysoxylum_hoaense:21.67759,Dysoxylum_hornei:21.67759,Dysoxylum_inopinatum:21.67759,Dysoxylum_juglans:21.67759,Dysoxylum_khasianum:21.67759,Dysoxylum_klanderi:21.67759,Dysoxylum_kouiriense:21.67759,Dysoxylum_latifolium:21.67759,Dysoxylum_laxiracemosum:21.67759,Dysoxylum_lenticellare:21.67759,Dysoxylum_lesseftianum:21.67759,Dysoxylum_loureirii:21.67759,Dysoxylum_loureiroi:21.67759,Dysoxylum_macranthum:21.67759,Dysoxylum_macrocarpum:21.67759,Dysoxylum_magnificum:21.67759,Dysoxylum_medogense:21.67759,Dysoxylum_microbotrys:21.67759,Dysoxylum_middletonianum:21.67759,Dysoxylum_minutiflorum:21.67759,Dysoxylum_myriandrum:21.67759,Dysoxylum_nutans:21.67759,Dysoxylum_oliveri:21.67759,Dysoxylum_pachyphyllum:21.67759,Dysoxylum_pachypodum:21.67759,Dysoxylum_pachyrhache:21.67759,Dysoxylum_pallens:21.67759,Dysoxylum_papillosum:21.67759,Dysoxylum_patersonii:21.67759,Dysoxylum_pauciflorum:21.67759,Dysoxylum_perryanum:21.67759,Dysoxylum_phaeotrichum:21.67759,Dysoxylum_poilanei:21.67759,Dysoxylum_pumilum:21.67759,Dysoxylum_quadrangulatum:21.67759,Dysoxylum_randianum:21.67759,Dysoxylum_rigidum:21.67759,Dysoxylum_roseum:21.67759,Dysoxylum_rubrocostatum:21.67759,Dysoxylum_rugulosum:21.67759,Dysoxylum_schizochitoide:21.67759,Dysoxylum_seemanni:21.67759,Dysoxylum_sessile:21.67759,Dysoxylum_setosum:21.67759,Dysoxylum_sparsiflorum:21.67759,Dysoxylum_stellato-puberulum:21.67759,Dysoxylum_swaminathanianum:21.67759,Dysoxylum_tenuiflorum:21.67759,Dysoxylum_tongense:21.67759,Dysoxylum_tonkinense:21.67759,Dysoxylum_variabile:21.67759,Dysoxylum_yunzaingense:21.67759):0.081943,(((Lansium_domesticum:12.368685,(Reinwardtiodendron_humile:10.285011,(Reinwardtiodendron_cinereum:8.967889,(Reinwardtiodendron_celebicum:3.574366,Reinwardtiodendron_kinabaluense:3.574366):5.393524):1.317122,Reinwardtiodendron_kostermansii:10.28501,Reinwardtiodendron_anamalaiense:10.28501):2.083674):7.133609,((Sphaerosacme_decandra:9.359985,(Aphanamixis_polystachya:9.238093,(Aphanamixis_sumatrana:7.810591,Aphanamixis_borneensis:7.810591):1.427502):0.121892):9.887432,((((((Aglaia_mackiana:0.025951,Aglaia_sterculioides:0.025951):2.019573,Aglaia_penningtoniana:2.045524):0.037659,Aglaia_brassii:2.083183):6.698439,((Aglaia_rubiginosa:4.05995,Aglaia_cucullata:4.05995):2.520604,(((Aglaia_malaccensis:3.105742,(Aglaia_rugulosa:3.08383,Aglaia_multinervis:3.08383):0.021912):1.121573,(Aglaia_spectabilis:4.180644,Aglaia_macrocarpa:4.180644):0.046672):2.159885,Aglaia_meridionalis:6.3872):0.193354):2.201067):7.436808,(((Aglaia_exstipulata_subsp._brunneostellata:2.121131,(Aglaia_lawii_subsp._oligocarpa:1.334592,Aglaia_beccarii:1.334592):0.786539):2.412719,(Aglaia_lawii:3.452489,Aglaia_teysmanniana:3.452489):1.081361):10.333049,(((((Aglaia_pachyphylla:5.463548,Aglaia_grandis:5.463548):3.085474,((Aglaia_eximia:3.923516,Aglaia_argentea:3.923516):1.343997,Aglaia_soepadmoi:5.267513):3.281509):2.63229,Aglaia_rivularis:11.181312):0.654842,((Aglaia_perviridis:2.316736,Aglaia_silvestris:2.316736):2.664898,(((Aglaia_leptantha:2.485517,(Aglaia_stellatopilosa:1.601376,(Aglaia_leptantha_subsp._leptantha:0.486473,Aglaia_laxiflora:0.486473):1.114904):0.88414):1.183876,(Aglaia_neotenica:0.029635,Aglaia_foveolata:0.029635):3.639758):1.275193,Aglaia_forbesii:4.944586):0.037048):6.854519):0.995212,(((((Aglaia_tomentosa_subsp._cordata:0.017224,Aglaia_tomentosa_subsp._tomentosa:0.017224):0.948256,Aglaia_angustifolia:0.96548):5.756906,((((Aglaia_membranifolia:2.429608,Aglaia_hiernii:2.429608):1.840497,Aglaia_crassinervia:4.270104):1.715059,((Aglaia_leucophylla:5.053656,(Aglaia_tenuicaulis_subsp._semengohensis:4.19992,Aglaia_palembanica:4.19992):0.853736):0.505815,Aglaia_tomentosa:5.559471):0.425692):0.574446,(Aglaia_exstipulata:5.900176,(Aglaia_rufibarbis:4.185063,(Aglaia_rufinervis:1.122373,Aglaia_tenuicaulis:1.122373):3.06269):1.715113):0.659433):0.162776):0.342176,(((Aglaia_mariannensis:4.927394,((((Aglaia_integrifolia:2.786312,(Aglaia_ferruginea:1.766473,Aglaia_brownii:1.766473):1.019839):1.910713,(Aglaia_lepiorrhachis:4.156813,Aglaia_flavescens:4.156813):0.540212):0.01351,Aglaia_conferta:4.710535):0.013527,(Aglaia_puberulanthera:4.325488,(Aglaia_rubrivenia:3.6267,((Aglaia_heterotricha:1.884533,(Aglaia_archboldiana:1.493405,Aglaia_costata:1.493405):0.391127):0.933104,(((Aglaia_amplexicaulis:2.139963,((Aglaia_saltatorum:2.091035,(Aglaia_evansensis:1.352151,Aglaia_fragilis:1.352151):0.738884):0.019347,Aglaia_vitiensis:2.110382):0.02958):0.019947,Aglaia_basiphylla:2.15991):0.058892,Aglaia_unifolia:2.218802):0.598835):0.809063):0.698788):0.398574):0.203331):0.2764,(((Aglaia_sexipetala:2.980238,Aglaia_parviflora:2.980238):0.857401,(Aglaia_subcuprea:3.419726,Aglaia_subminutiflora:3.419726):0.417912):0.453529,(Aglaia_samoensis:3.166634,(Aglaia_agglomerata:3.148068,((Aglaia_rimosa:0.034733,Aglaia_cremea:0.034733):2.511716,(Aglaia_ceramica:1.718635,Aglaia_sapindina:1.718635):0.827815):0.601618):0.018567):1.124534):0.912626):1.372089,(Aglaia_variisquama:6.538755,Aglaia_lancilimba:6.538755):0.037128):0.488679):3.986572,(((Aglaia_meliosmoides:6.418842,Aglaia_coriacea:6.418842):3.089954,(Aglaia_odorata:8.213507,((Aglaia_oligophylla:7.639522,Aglaia_pleuropteris:7.639522):0.303822,Aglaia_simplicifolia:7.943344):0.270162):1.29529):0.795725,(((Aglaia_euryanthera:4.395349,Aglaia_cooperae:4.395349):2.989107,(Aglaia_glabrata:7.274104,Aglaia_macrostigma:7.274104):0.110352):2.315372,((Aglaia_luzoniensis:7.420772,(Aglaia_cumingiana:4.313559,Aglaia_aherniana:4.313559):3.107213):1.575089,((((Aglaia_odoratissima:0.80309,Aglaia_ijzermannii:0.80309):2.248897,((Aglaia_speciosa:2.714396,Aglaia_korthalsii:2.714396):0.282593,Aglaia_scortechinii:2.99699):0.054997):0.851286,((Aglaia_elliptica_subsp._elliptica:2.233607,Aglaia_lancifolia:2.233607):0.903289,Aglaia_elliptica:3.136896):0.766377):4.50925,(Aglaia_chittagonga:7.187915,((Aglaia_malabarica:4.728752,Aglaia_apiocarpa:4.728752):2.075001,(Aglaia_edulis:5.843026,(Aglaia_formosana:3.601943,Aglaia_elaeagnoidea:3.601943):2.241083):0.960727):0.384162):1.224608):0.583338):0.703967):0.604693):0.746613):1.780232):2.035533):1.351532):3.004889,(Aglaia_bourdillonii:17.803251,Aglaia_pannelliana:17.803251):1.420067,Aglaia_sp._PA3E0160:19.22331,Aglaia_sp._SH-2010:19.22331,Aglaia_sp._WP5C1165:19.22331,Aglaia_goebeliana:19.22331,Aglaia_australiensis:19.22331,Aglaia_sp._Samuel_2:19.22331,Aglaia_sp._Samuel_1:19.22331,Aglaia_sp._Muellner_et_al._2039:19.22331,Aglaia_sp._McDonald_&_Ismail_3786:19.22331,Aglaia_aff._saltatorum_Cabalion_2867:19.22331,Aglaia_monozyga:19.22331,Aglaia_aff._spectabilis_Pannell_2083:19.22331,Aglaia_glabriflora:19.22331,Aglaia_sp._Pannell_1844:19.22331,Aglaia_aff._tomentosa_Frodin_et_al._2770:19.22331,Aglaia_aff._eximia_Bloembergen_4643:19.22331,Aglaia_sp._Hartley_TGH10476:19.22331,Aglaia_leucoclada:19.22331,Aglaia_aff._tomentosa_McDonald_&_Ismail_3715:19.22331,Aglaia_aff._saltatorum_Smith_1476:19.22331,Aglaia_aff._eximia_Eyma_3716:19.22331,Aglaia_subsessilis:19.22331,Aglaia_elliptifolia:19.22331,Aglaia_abbreviata:19.22331,Aglaia_sp._20-3674:19.22331,Aglaia_acminatissima:19.22331,Aglaia_andamanica:19.22331,Aglaia_barbanthera:19.22331,Aglaia_bullata:19.22331,Aglaia_cuspidata:19.22331,Aglaia_densisquama:19.22331,Aglaia_densitricha:19.22331,Aglaia_erythrosperma:19.22331,Aglaia_everettii:19.22331,Aglaia_flavida:19.22331,Aglaia_gracilis:19.22331,Aglaia_helmsleyi:19.22331,Aglaia_hoaensis:19.22331,Aglaia_hoii:19.22331,Aglaia_lepidopetala:19.22331,Aglaia_longepetiolulata:19.22331,Aglaia_ouangliensis:19.22331,Aglaia_parksii:19.22331,Aglaia_polyneura:19.22331,Aglaia_ramotricha:19.22331,Aglaia_roxburghiana:19.22331,Aglaia_saxonii:19.22331,Aglaia_sessilifolia:19.22331,Aglaia_sipamias:19.22331,Aglaia_smithii:19.22331,Aglaia_squamulosa:19.22331,Aglaia_taynguyenensis:19.22331,Aglaia_unifoholata:19.22331,Aglaia_uropbylla:19.22331,Aglaia_verrucosa:19.22331,Aglaia_villamilii:19.22331):0.024099):0.254876):0.731937,(Cabralea_canjerana:10.117116,Cabralea_comovadensis:10.117116,Cabralea_fluminensis:10.117116):10.117116):1.5253):1.958232,((((Guarea_guidonia:6.754669,(Guarea_macrophylla:2.546612,Guarea_glabra:2.546612):4.208057):10.690889,Guarea_silvatica:17.445559,Guarea_anomala:17.44555,Guarea_tonduzii:17.44555,Guarea_zarceroensis:17.44555,Guarea_grandifolia:17.44555,Guarea_sp._BCI_010816:17.44555,Guarea_luxii:17.44555,Guarea_jamaicensis:17.44555,Guarea_gentryi:17.44555,Guarea_fistulosa:17.44555,Guarea_guentheri:17.44555,Guarea_gomma:17.44555,Guarea_cristata:17.44555,Guarea_costata:17.44555,Guarea_fissicalyx:17.44555,Guarea_ecuadoriensis:17.44555,Guarea_bullata:17.44555,Guarea_sp._JC-2012:17.44555,Guarea_kunthiana:17.44555,Guarea_pterorhachis:17.44555,Guarea_riparia:17.44555,Guarea_sprucei:17.44555,Guarea_microcarpa:17.44555,Guarea_pendula:17.44555,Guarea_macrocalyx:17.44555,Guarea_michel-moddei:17.44555,Guarea_purusana:17.44555,Guarea_pyriformis:17.44555,Guarea_persistens:17.44555,Guarea_pubescens:17.44555,Guarea_bijuga:17.44555,Guarea_blanchetii:17.44555,Guarea_carapoides:17.44555,Guarea_carinata:17.44555,Guarea_caulobotrys:17.44555,Guarea_chiricana:17.44555,Guarea_cinnamomea:17.44555,Guarea_zepivae:17.44555,Guarea_velutina:17.44555,Guarea_tafae-malekui:17.44555,Guarea_subandina:17.44555,Guarea_longifolia:17.44555,Guarea_adenophylla:17.44555,Guarea_aguilarii:17.44555,Guarea_amyris:17.44555,Guarea_arcuata:17.44555,Guarea_brachystachya_ex:17.44555,Guarea_cartaguenya:17.44555,Guarea_casimiriana:17.44555,Guarea_chiapensis:17.44555,Guarea_ciliata:17.44555,Guarea_constricta:17.44555,Guarea_convergens:17.44555,Guarea_corrugata:17.44555,Guarea_corticosa:17.44555,Guarea_crispa:17.44555,Guarea_eriorhachis:17.44555,Guarea_goladhara:17.44555,Guarea_gracilis:17.44555,Guarea_grossa:17.44555,Guarea_hoffmanniana:17.44555,Guarea_humaitensis:17.44555,Guarea_inesiana:17.44555,Guarea_juglandiformis:17.44555,Guarea_kennedyi_ex:17.44555,Guarea_lozanii:17.44555,Guarea_luciae:17.44555,Guarea_macropetala:17.44555,Guarea_megacostata:17.44555,Guarea_mexicana:17.44555,Guarea_montana:17.44555,Guarea_petenensis:17.44555,Guarea_pilosa:17.44555,Guarea_polymera:17.44555,Guarea_quadrangularis:17.44555,Guarea_reticulatovenosa:17.44555,Guarea_rhopalocarpa:17.44555,Guarea_scabra:17.44555,Guarea_sphenophylla:17.44555,Guarea_suberosa:17.44555,Guarea_subsessilifolia:17.44555,Guarea_subsetulosa:17.44555,Guarea_talamancana:17.44555,Guarea_trunciflora:17.44555,Guarea_tuerckheimi:17.44555,Guarea_venenata:17.44555,Guarea_macrophylla_subsp._macrophylla:17.44555):2.055555,(Ruagea_pubescens:1.863969,Ruagea_tomentosa:1.863969,Ruagea_insignis:1.86397,Ruagea_glabra:1.86397,Ruagea_hirsuta:1.86397,Ruagea_membranacea:1.86397,Ruagea_microphylla:1.86397,Ruagea_ovalis:1.86397,Ruagea_raimondii:1.86397,Ruagea_smithii:1.86397,Ruagea_subviridiflora:1.86397):17.637144):2.784547,((Leplaea_cauliflora:10.857894,Leplaea_cedrata:10.857894,Leplaea_thompsonii:10.85789,Leplaea_laurentii:10.85789,Leplaea_mangenotiana:10.85789,Leplaea_adenopunctata:10.85789,Leplaea_mayombensis:10.85789):9.420789,(Heckeldora_staudtii:6.299283,Heckeldora_jongkindii:6.299283):13.9794):2.006977):1.432103):1.044075,(Chisocheton_macrophyllus:12.380919,Chisocheton_patens:12.38093,Chisocheton_ceramicus:12.38093,(Chisocheton_pentandrus_subsp._pentandrus:6.190291,Chisocheton_pentandrus_subsp._medius:6.190291)Chisocheton_pentandrus:6.190291,Chisocheton_cumingianus:12.38093,Chisocheton_formicarum:12.38093,Chisocheton_schumannii:12.38093,Chisocheton_trichocladus:12.38093,(Chisocheton_divergens_var._minor:6.190291,Chisocheton_divergens_var._robustus:6.190291)Chisocheton_divergens:6.190291,Chisocheton_perakensis:12.38093,Chisocheton_sarawakanus:12.38093,Chisocheton_erythrocarpus:12.38093,Chisocheton_lasiocarpus:12.38093,Chisocheton_montanus:12.38093,Chisocheton_tomentosus:12.38093,Chisocheton_sp._Okada_1996:12.38093,Chisocheton_longistipitatus:12.38093,Chisocheton_polyandrus:12.38093,Chisocheton_siamensis:12.38093,Chisocheton_sayeri:12.38093,Chisocheton_aenigmaticus:12.38093,Chisocheton_amabilis:12.38093,Chisocheton_cauliflorus:12.38093,Chisocheton_celebicus:12.38093,Chisocheton_crustularii:12.38093,Chisocheton_curranii:12.38093,Chisocheton_diversifolius:12.38093,Chisocheton_dysoxylifolius:12.38093,Chisocheton_glirioides:12.38093,Chisocheton_granatum:12.38093,Chisocheton_grandiflorus:12.38093,Chisocheton_koordersii:12.38093,Chisocheton_lansiifolius:12.38093,Chisocheton_laosensis:12.38093,Chisocheton_lasiogynus:12.38093,Chisocheton_macranthus:12.38093,Chisocheton_maxilla-pisticis:12.38093,Chisocheton_medusae:12.38093,Chisocheton_mendozae:12.38093,Chisocheton_nicobarianus:12.38093,Chisocheton_novobritannicus:12.38093,Chisocheton_pauciflorus:12.38093,Chisocheton_pellegrinianus:12.38093,Chisocheton_penduliflorus:12.38093,Chisocheton_pilosus:12.38093,Chisocheton_pohlianus:12.38093,Chisocheton_rex:12.38093,Chisocheton_ruber:12.38093,Chisocheton_sapindinus:12.38093,Chisocheton_sarasinorum:12.38093,Chisocheton_schoddei:12.38093,Chisocheton_setosus:12.38093,Chisocheton_stellatus:12.38093,Chisocheton_tenuis:12.38093,Chisocheton_velutinus:12.38093,Chisocheton_vindictae:12.38093,Chisocheton_warburgii:12.38093):12.380919):1.515862):7.198014,(((Munronia_pinnata:17.178974,Munronia_breviflora:17.178974):14.852094,(((Astrotrichilia_asterotricha:6.566001,Astrotrichilia_sp._Richard_25:6.566011,Astrotrichilia_parvifolia:6.566011,Astrotrichilia_diegoensis:6.566011,Astrotrichilia_elegans:6.566011,Astrotrichilia_elliotii:6.566011,Astrotrichilia_masoalensis:6.566011,Astrotrichilia_procera:6.566011,Astrotrichilia_rakodomena:6.566011,Astrotrichilia_thouvenotii:6.566011,Astrotrichilia_valiandra:6.566011,Astrotrichilia_voamatata:6.566011,Astrotrichilia_zombitsyensis:6.566011):6.566001,(Lepidotrichilia_volkensii:6.566001,Lepidotrichilia_ambrensis:6.566011,Lepidotrichilia_convallariaeodora:6.566011,Lepidotrichilia_sambiranensis:6.566011):6.566001):15.07106,Pseudobersama_mossambicensis:28.203062):3.828006):0.588002,((((Malleastrum_mandenense:6.202597,Malleastrum_sp._Rakotovao_2609:6.202607,Malleastrum_rakotozafyi:6.202607,Malleastrum_antsingyense:6.202607,Malleastrum_boivinianum:6.202607,Malleastrum_contractum:6.202607,Malleastrum_depauperatum:6.202607,Malleastrum_gracile:6.202607,Malleastrum_horokoke:6.202607,Malleastrum_isalense:6.202607,Malleastrum_leroyi:6.202607,Malleastrum_letouzeyanum:6.202607,Malleastrum_minutifoliolatum:6.202607,Malleastrum_mocquerysii:6.202607,Malleastrum_obtusifolium:6.202607,Malleastrum_orientale:6.202607,Malleastrum_perrieri:6.202607,Malleastrum_pseudodepauperatum:6.202607,Malleastrum_ramiflorum:6.202607,Malleastrum_sambiranense:6.202607,Malleastrum_schatzii:6.202607,Malleastrum_sepaliferum:6.202607,Malleastrum_tampolense:6.202607):6.202597,(Owenia_vernicosa:6.202597,Owenia_acidula:6.202607,Owenia_venosa:6.202607,Owenia_cepiodora:6.202607,Owenia_capititis-yorkii:6.202607,Owenia_reliqua:6.202607,Owenia_reticulata:6.202607):6.202597):17.02489,((((Turraea_sericea:9.671039,Turraea_heterophylla:9.671039,Turraea_floribunda:9.67103,Turraea_nilotica:9.67103,Turraea_obtusifolia:9.67103,Turraea_thouarsiana:9.67103,Turraea_pubescens:9.67103,Turraea_mombassana:9.67103,Turraea_fischeri:9.67103,Turraea_abyssinica:9.67103,Turraea_adjanobounii:9.67103,Turraea_andriamiarisoana:9.67103,Turraea_anomala:9.67103,Turraea_barbata:9.67103,Turraea_boivinii:9.67103,Turraea_buerkii:9.67103,Turraea_cabrae:9.67103,Turraea_cadetii:9.67103,Turraea_cornucopia:9.67103,Turraea_elephantina:9.67103,Turraea_fockei:9.67103,Turraea_geayi:9.67103,Turraea_ghanensis:9.67103,Turraea_glomeruliflora:9.67103,Turraea_holstii:9.67103,Turraea_humberti:9.67103,Turraea_kimbozensis:9.67103,Turraea_kokwaroana:9.67103,Turraea_laciniata:9.67103,Turraea_lamyi:9.67103,Turraea_lanceolata:9.67103,Turraea_laurentii:9.67103,Turraea_leonensis:9.67103,Turraea_longifolia:9.67103,Turraea_madagascarensis:9.67103,Turraea_monticola:9.67103,Turraea_obovata:9.67103,Turraea_oppositifolia:9.67103,Turraea_ovata:9.67103,Turraea_parvifolia:9.67103,Turraea_pellegriniana:9.67103,Turraea_pervillei:9.67103,Turraea_pervillii:9.67103,Turraea_pinnata:9.67103,Turraea_pulchella:9.67103,Turraea_retusa:9.67103,Turraea_rhombifolia:9.67103,Turraea_richardii:9.67103,Turraea_rigida:9.67103,Turraea_robusta:9.67103,Turraea_rostrata:9.67103,Turraea_rutilans:9.67103,Turraea_socotrana:9.67103,Turraea_stolzii:9.67103,Turraea_streyi:9.67103,Turraea_thollonii:9.67103,Turraea_thouvenotii:9.67103,Turraea_trichopoda:9.67103,Turraea_venulosa:9.67103,Turraea_virens:9.67103,Turraea_vogelii:9.67103,Turraea_vogelioides:9.67103,Turraea_wakefieldii:9.67103,Turraea_zambesica:9.67103):3.018167,Calodecaryia_crassifolia:12.689207):4.983262,(Naregamia_alata:8.836234,Naregamia_africana:8.836245):8.836234):11.183702,(((((Trichilia_monadelpha:3.6988,Trichilia_emetica:3.6988):18.354095,(Trichilia_capitata:17.392563,Trichilia_rubescens:17.392563):4.660334):1.413422,((Trichilia_pallida:18.596922,((Trichilia_multifoliola:2.970832,(Trichilia_dazae:0.755677,Trichilia_tomentosa:0.755677):2.215155):14.133044,(Trichilia_lepidota:16.714676,(Trichilia_prieureana:16.662575,((Trichilia_euneura:12.388637,Trichilia_trimera:12.388637):3.767969,(Trichilia_septentrionalis:14.76722,(Trichilia_adolfi:9.495349,(Trichilia_singularis:5.913815,((Trichilia_triacantha:5.145266,(((Trichilia_catigua:3.354686,(Trichilia_tetrapetala:1.888151,((Trichilia_pseudostipularis:1.152101,Trichilia_blanchetii:1.152101):0.719633,Trichilia_ramalhoi:1.871735):0.016416):1.466535):0.464188,(Trichilia_magnifoliola:3.796256,(Trichilia_congesta:1.711779,Trichilia_florbranca:1.711779):2.084476):0.022618):0.886518,((((Trichilia_appendiculata:3.853044,(Trichilia_moschata:2.194831,Trichilia_minutiflora:2.194831):1.658213):0.126529,(Trichilia_surinamensis:0.258433,Trichilia_cipo:0.258433):3.72114):0.587862,((((((Trichilia_lecointei:0.390378,Trichilia_pleeana:0.390378):2.258336,Trichilia_schomburgkii:2.648714):1.380648,(Trichilia_tenuifructa:4.009843,Trichilia_deminuta:4.009843):0.019519):0.518254,(Trichilia_primogenita:4.356563,(Trichilia_acuminata:4.3457,(Trichilia_silvatica:3.465217,(Trichilia_ulei:3.25951,(Trichilia_reynelii:2.967215,(Trichilia_poeppigii:1.199838,(Trichilia_solitudinis:1.083597,Trichilia_floribunda:1.083597):0.116241):1.767377):0.292295):0.205707):0.880483):0.010863):0.191053):0.0056,Trichilia_emarginata:4.553216):0.007091,Trichilia_bullata:4.560307):0.007127):0.131178,Trichilia_gamopetala:4.698612):0.00678):0.439874):0.533195,(Trichilia_elsae:3.379654,(Trichilia_erythrocarpa:3.347532,Trichilia_quadrijuga:3.347532):0.032122):2.298807):0.235354):3.581534):5.271871):1.389386):0.505968):0.052101):0.389201):1.493045):3.771647,((((Trichilia_fasciculata:14.599833,Trichilia_elegans:14.599833):1.635616,Trichilia_pallens:16.235449):2.554118,Trichilia_glabra:18.789568):3.339379,((Trichilia_trifolia:18.207703,Trichilia_martiana:18.207703):2.411899,Trichilia_hirta:20.6196):1.509345):0.239623):1.097749):3.293316,Trichilia_havanensis:26.759634,Trichilia_micrantha:26.75962,Trichilia_tuberculata:26.75962,Trichilia_sp._Thomas_13969:26.75962,Trichilia_dregeana:26.75962,Trichilia_sp._MHPAA425-08:26.75962,Trichilia_americana:26.75962,Trichilia_spondioides:26.75962,Trichilia_sp._PM5481:26.75962,Trichilia_sp._PM5453:26.75962,Trichilia_sp._PM5332:26.75962,Trichilia_maynasiana:26.75962,Trichilia_claussenii:26.75962,Trichilia_rubra:26.75962,Trichilia_casaretti:26.75962,Trichilia_adolfii:26.75962,Trichilia_alajuelana:26.75962,Trichilia_ambiranensis:26.75962,Trichilia_aquifolia:26.75962,Trichilia_areolata:26.75962,Trichilia_australis:26.75962,Trichilia_bilocularis:26.75962,Trichilia_breviflora:26.75962,Trichilia_carinata:26.75962,Trichilia_casarettoi:26.75962,Trichilia_catigna:26.75962,Trichilia_cauliflora:26.75962,Trichilia_chirriactensis:26.75962,Trichilia_discolor:26.75962,Trichilia_diversifolia:26.75962,Trichilia_djalonis:26.75962,Trichilia_gilgiana:26.75962,Trichilia_gilletii:26.75962,Trichilia_goyazensis:26.75962,Trichilia_gustavoi:26.75962,Trichilia_heydeana:26.75962,Trichilia_hispida:26.75962,Trichilia_humblotii:26.75962,Trichilia_inaequilatera:26.75962,Trichilia_laxipaniculata:26.75962,Trichilia_lovettii:26.75962,Trichilia_luciae:26.75962,Trichilia_martineaui:26.75962,Trichilia_mazanensis:26.75962,Trichilia_megalantha:26.75962,Trichilia_mexicoensis:26.75962,Trichilia_micropetala:26.75962,Trichilia_monacantha:26.75962,Trichilia_mucronata:26.75962,Trichilia_obovata:26.75962,Trichilia_oligofoliolata:26.75962,Trichilia_ornithothera:26.75962,Trichilia_pachypoda:26.75962,Trichilia_pittieri:26.75962,Trichilia_pungens:26.75962,Trichilia_quadrivalvis:26.75962,Trichilia_reticulata:26.75962,Trichilia_retusa:26.75962,Trichilia_sambiranensis:26.75962,Trichilia_scabra:26.75962,Trichilia_stellatotomentosa:26.75962,Trichilia_stenophylla:26.75962,Trichilia_stipitata:26.75962,Trichilia_subcordata:26.75962,Trichilia_surumuensis:26.75962,Trichilia_taubertiana:26.75962,Trichilia_tessmannii:26.75962,Trichilia_trachyantha:26.75962,Trichilia_trachyntha:26.75962,Trichilia_trollii:26.75962,Trichilia_tsaratananensis:26.75962,Trichilia_undulatifolia:26.75962,Trichilia_welwitschii:26.75962,Trichilia_zewaldae:26.75962):0.449965,(Pterorhachis_zenkeri:13.604799,Pterorhachis_letestui:13.60481):13.604799):1.646572):0.573912):0.993079,((Ekebergia_capensis:11.465222,(Cipadessa_baccifera:5.732611,Cipadessa_cinerascens:5.732621):5.732611):17.236942,Pseudoclausena_chrysogyne:28.702166):1.720998):2.195907):0.856645):2.836047,(Heynea_trijuga:10.517796,(Walsura_tubulata:5.258898,Walsura_robusta:5.258918,Walsura_trifoliolata:5.258918,Walsura_yunnanensis:5.258918,Walsura_chrysogyne:5.258918,Walsura_bonii:5.258918,Walsura_candollei:5.258918,Walsura_decipiens:5.258918,Walsura_dehiscens:5.258918,Walsura_gardneri:5.258918,Walsura_monophylla:5.258918,Walsura_oxycarpa:5.258918,Walsura_pachycaulon:5.258918,Walsura_poilanei:5.258918,Walsura_sarawakensis:5.258918,Walsura_trichostemon:5.258918,Walsura_villosa:5.258918):5.258898):25.793966):2.552984,(Sandoricum_koetjape:10.443703,Sandoricum_vidalii:10.443703,Sandoricum_cf._koetjape_Muellner_2050:10.44369,Sandoricum_beccarianum:10.44369,Sandoricum_caudatum:10.44369,Sandoricum_dasyneuron:10.44369,Sandoricum_pinnatum:10.44369):28.421043):2.651027):5.22671):3.891429,(Lovoa_trichilioides:35.65839,((((Xylocarpus_moluccensis:2.171556,(Xylocarpus_mekongensis:0.030834,Xylocarpus_granatum:0.030834):2.140722):23.913515,(((Carapa_surinamensis:7.726763,(((((Carapa_microcarpa:1.917494,(Carapa_procera:0.221997,Carapa_velutina:0.221997):1.695497):0.66253,Carapa_dinklagei:2.580024):1.332836,Carapa_hygrophila:3.91286):2.144721,(Carapa_angustifolia:4.782436,(((Carapa_macrantha:1.777828,Carapa_parviflora:1.777828):0.503005,Carapa_grandiflora:2.280833):1.868909,(Carapa_batesii:4.006634,Carapa_guianensis:4.006634):0.143109):0.632693):1.275145):0.895159,(Carapa_megistocarpa:4.210572,Carapa_nicaraguensis:4.210572):2.742168):0.774023,Carapa_sp._5_DK-2009:7.72676,Carapa_sp._24_DK-2009:7.72676,Carapa_sp._22_DK-2009:7.72676,Carapa_sp._20_DK-2009:7.72676,Carapa_sp._2_DK-2009:7.72676,Carapa_sp._10_DK-2009:7.72676,Carapa_sp._JD-2011:7.72676,Carapa_sp._6_DK-2009:7.72676,Carapa_sp._26_DK-2009:7.72676,Carapa_sp._27_DK-2009:7.72676,Carapa_sp._3_DK-2009:7.72676,Carapa_akuri:7.72676,Carapa_alticola:7.72676,Carapa_amorphocarpa:7.72676,Carapa_gogo:7.72676,Carapa_littoralis:7.72676,Carapa_llanocarti:7.72676,Carapa_longipetala:7.72676,Carapa_macrocarpa:7.72676,Carapa_mangarevensis:7.72676,Carapa_oreophila:7.72676,Carapa_palustris:7.72676,Carapa_pariensis:7.72676,Carapa_planadensis:7.72676,Carapa_vasquezii:7.72676,Carapa_zemagoana:7.72676):11.953396,((Khaya_grandifoliola:3.215464,(Khaya_anthotheca:1.428254,Khaya_senegalensis:1.428254):1.78721):1.53652,(Khaya_nyasica:2.732176,Khaya_ivorensis:2.732176):2.019808,Khaya_sp._AT-2012:4.75198,Khaya_madagascariensis:4.75198):14.928176):2.798598,(Swietenia_mahagoni:4.792695,(Swietenia_humilis:1.294615,Swietenia_macrophylla:1.294615):3.49808):17.686064):3.606315):4.279505,(Pseudocedrela_kotschyi:28.476978,(Neobeguea_mahafalensis:14.238489,Neobeguea_sp._Chase_3817:14.2385,Neobeguea_sp._VK-2014:14.2385,Neobeguea_ankaranensis:14.2385,Neobeguea_leandriana:14.2385):14.238489):1.887598):3.522421,(((((Toona_ciliata:8.026435,(Toona_sinensis:4.0132174,Toona_sp._Terrazas_s.n.:4.0132275,Toona_sp._Chase_664:4.0132275,Toona_sureni:4.0132275,Toona_calantas:4.0132275,Toona_calcicola:4.0132275,Toona_fargesii:4.0132275):4.0132174):3.706879,((Cedrela_monroensis:2.294628,(Cedrela_tonduzii:1.93152,((Cedrela_dugesii:0.88102,(Cedrela_oaxacensis:0.44051,Cedrela_sp._3_ANM-2010:0.44053):0.44051):0.866768,Cedrela_salvadorensis:1.747787):0.183733):0.363107):6.512129,((Cedrela_angustifolia:2.133199,Cedrela_montana:2.133199):4.749387,(((Cedrela_nebulosa:0.922173,Cedrela_saltensis:0.922173):3.747099,Cedrela_kuelapensis:4.669272):1.008662,((Cedrela_odorata:5.18828,(Cedrela_fissilis:5.086754,Cedrela_balansae:5.086754):0.101526):0.348696,(Cedrela_weberbaueri:5.305031,Cedrela_molinensis:5.305031):0.231945):0.140959,Cedrela_sp._1_ANM-2010:5.67792):1.204651):1.924171,Cedrela_sp._odorata:8.80674,Cedrela_sp._ANM-2010:8.80674,Cedrela_lilloi:8.80674,Cedrela_sp._Koecke_et_al._180409-01:8.80674,Cedrela_cubensis:8.80674,Cedrela_discolor:8.80674,Cedrela_aff._odorata_Neill_et_al._6230:8.80674,Cedrela_sp._Piepenbring_MPE22:8.80674,Cedrela_aff._odorata_VK-2014:8.80674,Cedrela_sp._VK-2015a:8.80674,Cedrela_sp._VK-2014:8.80674,Cedrela_longipetiolulata:8.80674,Cedrela_boliviina:8.80674,Cedrela_brownii:8.80674,Cedrela_fuscata:8.80674,Cedrela_ngobe:8.80674):2.926558):15.802261,(Entandrophragma_cylindricum:16.154388,(Entandrophragma_utile:13.486072,Entandrophragma_angolense:13.486072):2.668316,Entandrophragma_caudatum:16.15437,Entandrophragma_delevoyi:16.15437,Entandrophragma_bussei:16.15437,Entandrophragma_candollei:16.15437,Entandrophragma_excelsum:16.15437,Entandrophragma_palustre:16.15437,Entandrophragma_spicatum:16.15437):11.381188):1.947568,(Capuronianthus_mahafalensis:14.741571,Capuronianthus_sp._VK-2014:14.741582,Capuronianthus_vohemarensis:14.741582):14.741571):3.1337,(Chukrasia_tabularis:28.373854,Schmardaea_microphylla:28.373854):4.242991):1.270155):1.771393):14.975521,(Azadirachta_excelsa:25.316595,Azadirachta_indica_var._indica:25.316595)Azadirachta:25.316595,(Humbertioturraea_sp._Bardot-Vaucoulon_160:25.316595,Humbertioturraea_baronii:25.316595,Humbertioturraea_decaryana:25.316595,Humbertioturraea_grandidieri:25.316595,Humbertioturraea_labatii:25.316595,Humbertioturraea_maculata:25.316595,Humbertioturraea_malifolia:25.316595,Humbertioturraea_rhamnifolia:25.316595,Humbertioturraea_seyrigii:25.316595)Humbertioturraea:25.316595,(Vavaea_amicorum:25.316595,Vavaea_papuana:25.316595,Vavaea_degeneri:25.316595,Vavaea_megaphylla:25.316595,Vavaea_tubiflora:25.316595)Vavaea:25.316595,(Disoxylon_hoaensis:25.316595,Disoxylon_juglans:25.316595)Disoxylon:25.316595,Pseudocarapa_nitidula:50.6339,Nymania_capensis:50.6339,Neoguarea_glomerulata:50.6339,Soymida_febrifuga:50.6339,Synoum_glandulosum_subsp._paniculosum:50.6339,Granatum_proserum:50.6339,Lachanodendron_album:50.6339):16.255865):2.389928,((Kirkia_wilmsii:0.024213,Kirkia_acuminata:0.024213):69.24604,(((((Cedrelopsis_gracilis:2.098372,Cedrelopsis_trivalvis:2.098372):7.928996,(Cedrelopsis_grevei:5.449535,Cedrelopsis_rakotozafyi:5.449535):4.577834):6.34576,Bottegoa_insignis:16.373129):35.26744,(((Harrisonia_brownii:20.573273,(Harrisonia_abyssinica:11.749269,Harrisonia_perforata:11.749269):8.824002):24.75326,(Ptaeroxylon_obliquum:31.014627,(Cneorum_pulverulentum:22.792925,Cneorum_tricoccon:22.792925):8.221702):14.311903):6.297738,((Spathelia_excelsa:29.943607,(((Spathelia_splendens:0.473145,Spathelia_vernicosa:0.473145):3.627138,(Spathelia_bahamensis:3.667283,(Spathelia_cubensis:3.034287,((Spathelia_glabrescens:2.185279,(Spathelia_sorbifolia:2.178528,Spathelia_coccinea:2.178528):0.006751):0.649394,Spathelia_wrightii:2.834673):0.199614):0.632997):0.432999):11.735331,Spathelia_brittonii:15.835614):14.107993):0.040228,(Dictyoloma_vandellianum:15.226819,Dictyoloma_peruvianum:15.226819):14.757016):21.640432):0.016301):12.743341,((Haplophyllum_broussonetianum:50.667686,((Cneoridium_dumosum:39.7955,((Micromelum_integerrimum:16.861315,(Micromelum_minutum:8.67236,Micromelum_falcatum:8.67236):8.188954):10.234039,(((((Murraya_paniculata:6.507811,Murraya_exotica:6.507811):1.588571,Murraya_alata:8.096382):17.427526,Murraya_koenigii:25.523909,Murraya_glenieii:25.5239,Murraya_siamensis:25.5239,Murraya_kwangsiensis:25.5239,Murraya_euchrestifolia:25.5239,Murraya_microphylla:25.5239,Murraya_sp._KYUM-2014:25.5239,Murraya_ovatifoliolata:25.5239,Murraya_tetramera:25.5239,Murraya_alternans:25.5239,Murraya_crenulata:25.5239,Murraya_elongata:25.5239,Murraya_flava:25.5239,Murraya_glabra:25.5239,Murraya_heptaphylla:25.5239,Murraya_longifolia:25.5239,Murraya_paniculata_var._omphalocarpa:25.5239):1.263275,((Correa_baeuerlenii:4.543277,((Correa_pulchella:1.43674,(Correa_eburnea:0.511004,Correa_glabra:0.511004):0.925736):1.664902,(Correa_aemula:0.570678,(Correa_alba:0.399424,Correa_reflexa:0.399424):0.171254):2.530964):1.441635,(Correa_lawrenceana_var._lawrenceana:2.271563,Correa_lawrenceana_var._rosea:2.271563,Correa_lawrenceana_var._grampiana:2.271563,Correa_lawrenceana_var._glandulifera:2.271563,Correa_lawrenceana_var._ferruginea:2.271563,Correa_lawrenceana_var._cordifolia:2.271563,Correa_lawrenceana_var._latrobeana:2.271563)Correa_lawrenceana:2.271563,(Correa_calycina_var._calycina:2.271563,Correa_calycina_var._halmaturorum:2.271563)Correa_calycina:2.271563,Correa_decumbens:4.54327,(Correa_backhouseana_var._backhouseana:2.271563,Correa_backhouseana_var._coriacea:2.271563,Correa_backhouseana_var._orbicularis:2.271563)Correa_backhouseana:2.271563,Correa_rubra:4.54327,Correa_cardinalis:4.54327,Correa_cavendishii:4.54327,Correa_cordata:4.54327,Correa_cotinifolia:4.54327,Correa_delicata:4.54327,Correa_densa:4.54327,Correa_ferruginea:4.54327,Correa_grevillei:4.54327,Correa_lindleyana:4.54327,Correa_magnifica:4.54327,Correa_milneri:4.54327,Correa_pallida:4.54327,Correa_picta:4.54327,Correa_pumila:4.54327,Correa_rosea:4.54327,Correa_rosea-alba:4.54327,Correa_rosea-major:4.54327,Correa_rubescens:4.54327,Correa_turgida:4.54327,Correa_viridiflora-alba:4.54327,Correa_×bicolor:4.54327):21.6319,(((((Glycosmis_pentaphylla:6.141829,Glycosmis_citrifolia:6.141829):2.782041,(Glycosmis_mauritiana:2.654107,Glycosmis_lucida:2.654107):6.269763):6.154852,((Glycosmis_oligantha:5.454857,(Glycosmis_parviflora:3.736999,Glycosmis_cochinchinensis:3.736999):1.717858):3.021954,(Glycosmis_esquirolii:6.266569,Glycosmis_trichanthera:6.266569):2.210242):6.601911,Glycosmis_crassifolia:15.07871,Glycosmis_chlorosperma:15.07871,Glycosmis_parva:15.07871,Glycosmis_ovoidea:15.07871,Glycosmis_dinhensis:15.07871,Glycosmis_pseudoracemosa:15.07871,Glycosmis_trifoliata:15.07871,Glycosmis_sapindoides:15.07871,Glycosmis_singuliflora:15.07871,Glycosmis_sp._RJB_GH06-111:15.07871,Glycosmis_longipetala:15.07871,Glycosmis_macrophylla:15.07871,Glycosmis_greenei:15.07871,Glycosmis_cyanocarpa:15.07871,Glycosmis_puberula:15.07871,Glycosmis_macrantha:15.07871,Glycosmis_sp._FU-T4165:15.07871,Glycosmis_aglaioides:15.07871,Glycosmis_angustifolia:15.07871,Glycosmis_boreana:15.07871,Glycosmis_collina:15.07871,Glycosmis_cymosa:15.07871,Glycosmis_decipiens:15.07871,Glycosmis_gracilis:15.07871,Glycosmis_lanceolata:15.07871,Glycosmis_longifolia:15.07871,Glycosmis_longipes:15.07871,Glycosmis_longisepala:15.07871,Glycosmis_macrocarpa:15.07871,Glycosmis_mansiana:15.07871,Glycosmis_montana:15.07871,Glycosmis_monticoja:15.07871,Glycosmis_parkinsonii:15.07871,Glycosmis_parvifolia:15.07871,Glycosmis_perakensis:15.07871,Glycosmis_petelotii:15.07871,Glycosmis_pierrei:15.07871,Glycosmis_pilosa:15.07871,Glycosmis_pleiogyne:15.07871,Glycosmis_pseudosapindoides:15.07871,Glycosmis_pyrifolia:15.07871,Glycosmis_stenura:15.07871,Glycosmis_subopposita:15.07871,Glycosmis_sumatrana:15.07871,Glycosmis_superba:15.07871,Glycosmis_tirunelveliensis:15.07871,Glycosmis_tomentella:15.07871,Glycosmis_xizangensis:15.07871,Glycosmis_craibii_var._glabra:15.07871):7.560777,(Clausena_lenis:16.876291,(Clausena_harmandiana:12.299047,((Clausena_lansium:12.223229,Clausena_excavata:12.223229):0.03365,Clausena_anisata:12.256879):0.042168):4.577245,Clausena_sp._RHT56179:16.87628,Clausena_sp._RHT64918:16.87628,Clausena_brevistyla:16.87628,Clausena_wallichii:16.87628,Clausena_dentata:16.87628,Clausena_anisum-olens:16.87628,Clausena_emarginata:16.87628,(Clausena_dunniana_var._dunniana:8.437873,Clausena_dunniana_var._robusta:8.437873)Clausena_dunniana:8.437873,Clausena_yunnanensis:16.87628,Clausena_vestita:16.87628,Clausena_odorata:16.87628,Clausena_sp._KYUM-2014:16.87628,Clausena_smyrelliana:16.87628,Clausena_austroindica:16.87628,Clausena_heptaphylla:16.87628,Clausena_sanki:16.87628,Clausena_corymbiflora:16.87628,Clausena_engleri:16.87628,Clausena_hainanensis:16.87628,Clausena_hirta:16.87628,Clausena_indica:16.87628,Clausena_inequalis:16.87628,Clausena_inolida:16.87628,Clausena_kanpurensis:16.87628,Clausena_laxiflora:16.87628,Clausena_luxurians:16.87628,Clausena_pentaphylla:16.87628,Clausena_poilanei:16.87628,Clausena_timorensis:16.87628):5.763208):2.593246,(Aegle_marmelos:21.469898,(((Atalantia_ceylanica:9.802339,(Atalantia_bilocularis:1.99261,Atalantia_buxifolia:1.99261):7.809728):6.422598,(Atalantia_roxburghiana:6.288289,(Atalantia_citroides:1.444899,(Atalantia_monophylla:0.026106,Atalantia_spinosa:0.026106):1.418793):4.84339):9.936648,Atalantia_macrophylla:16.22493,Atalantia_racemosa:16.22493,Atalantia_guillauminii:16.22493,Atalantia_acuminata:16.22493,Atalantia_citrifolia:16.22493,Atalantia_dasycarpa:16.22493,Atalantia_fongkaica:16.22493,Atalantia_henryi:16.22493,Atalantia_kwangtungensis:16.22493,Atalantia_linearis:16.22493,Atalantia_litoralis:16.22493,Atalantia_paniculata:16.22493,Atalantia_rectispinosa:16.22493,Atalantia_retusa:16.22493,Atalantia_rotundifolia:16.22493,Atalantia_sessiliflora:16.22493,Atalantia_simplicifolia:16.22493,Atalantia_stenocarpa:16.22493,Atalantia_wightii:16.22493):3.15157,(((Citrus_neocaledonica:6.227891,(Citrus_garrawayi:3.392024,Citrus_australasica:3.392024):2.835867):0.051273,((Citrus_inodora:5.218114,Citrus_australis:5.218114):0.311305,((Citrus_glauca:5.198941,Citrus_wintersii:5.198941):0.027452,(Citrus_gracilis:2.886634,Citrus_warburgiana:2.886634):2.339759):0.303025):0.749744):7.894325,(((((Citrus_hindsii:2.526455,Citrus_swinglei:2.526455):0.506928,(((Citrus_halimii:1.290554,Citrus_madurensis:1.290554):0.285945,(Citrus_nippokoreana:0.943375,(Citrus_kinokuni:0.907781,Citrus_leiocarpa:0.907781):0.035594):0.633124):0.626285,Citrus_sudachi:2.202784):0.830598):0.280327,Citrus_tumida:3.31371):0.038618,(Citrus_hanaju:1.342253,Citrus_junos:1.342253):2.010075):10.546849,((Citrus_sunki:4.329576,(Citrus_unshiu:0.599255,Citrus_depressa:0.599255):3.730321):9.258902,((((((((Citrus_neoaurantium:0.046807,(Citrus_amblycarpa:0.032943,((Citrus_tangerina:0.012757,Citrus_nobilis:0.012757):0.009656,Citrus_deliciosa:0.022413):0.01053):0.013864):2.655807,(Citrus_limonia:2.685286,Citrus_reticulata:2.685286):0.017327):2.41156,Citrus_clementina:5.114173):0.660991,Citrus_tachibana:5.775164):1.964301,(Citrus_limettioides:4.436192,(Citrus_megaloxycarpa:3.521602,(Citrus_karna:3.509358,Citrus_jambhiri:3.509358):0.012243):0.91459):3.303274):2.540279,Citrus_maxima:10.279745):1.965054,Citrus_indica:12.244799):1.267903,(((Citrus_erythrosa:7.330777,((Citrus_cavaleriei:5.876484,(Citrus_hybrid_cultivar:4.271032,Citrus_natsudaidai:4.271032):1.605452):0.584434,Citrus_platymamma:6.460918):0.869859):0.250935,Citrus_hassaku:7.581712):2.533779,(((Citrus_pseudolimon:9.359254,Citrus_latipes:9.359254):0.201308,((Citrus_sphaerocarpa:0.044914,Citrus_iyo:0.044914):9.252804,(((Citrus_limon:6.152484,(Citrus_bergamia:6.144321,((Citrus_hongheensis:4.403672,Citrus_obovoidea:4.403672):0.667506,(Citrus_benikoji:4.07645,Citrus_pseudogulgul:4.07645):0.994728):1.073143):0.008163):0.006283,Citrus_myrtifolia:6.158768):1.164919,Citrus_latifolia:7.323687):1.974031):0.262843):0.335316,(Citrus_micrantha:2.389645,(Citrus_aurantiifolia:1.674844,(Citrus_celebica:1.65459,(Citrus_montana:1.054847,Citrus_hystrix:1.054847):0.599742):0.020254):0.714801):7.506232):0.219614):3.397211):0.075776):0.310699):0.274311,Citrus_macrophylla:14.17348,Citrus_mangshanensis:14.17348,Citrus_webberi:14.17348,Citrus_sp._YLS-2012:14.17348,Citrus_sp._WSP-2005:14.17348,(Citrus_medica_var._sarcodactylis:7.0865154,Citrus_medica_var._yunnanensis:7.0865154)Citrus_medica:7.0865154,Citrus_sp._amboinensis:14.17348,Fortunella_australis:14.17348,Citrus_tamurana:14.17348,Citrus_sp._NAB-2007:14.17348,Citrus_longispina:14.17348,Citrus_sp._EFA-2002:14.17348,Citrus_southwickii:14.17348,Citrus_macrosperma:14.17348,Citrus_limonimedica:14.17348,Citrus_limetta:14.17348,Citrus_reshni:14.17348,Citrus_volkameriana:14.17348,Citrus_sp._citruspark01:14.17348,Citrus_meyeri:14.17348,Citrus_sp._pummelo-lemon:14.17348,Citrus_sp._kathairi_nimbu:14.17348,Citrus_sp._memang_athur:14.17348,Citrus_sulcata:14.17348,Citrus_balincolong:14.17348,Citrus_aurantium:14.17348,Citrus_davaoensis:14.17348,Citrus_odorata:14.17348,Citrus_macrolimon:14.17348,Citrus_nana:14.17348,Citrus_longilimon:14.17348,Citrus_hybr:14.17348,Citrus_pseudopapillaris:14.17348,Citrus_insitorum:14.17348,Citrus_sp._PI_539802:14.17348,Citrus_kizu:14.17348,Citrus_keraji:14.17348,Citrus_suhuiensis:14.17348,Citrus_genshokan:14.17348,Citrus_sp._tenuissima:14.17348,Citrus_sp._speciosa:14.17348,Citrus_oto:14.17348,Citrus_tarogayo:14.17348,Citrus_yatsushiro:14.17348,Citrus_tankan:14.17348,Citrus_canaliculata:14.17348,Citrus_inflata:14.17348,Citrus_yuko:14.17348,Citrus_takuma-sudachi:14.17348,Citrus_yuzukichi:14.17348,Citrus_jabara:14.17348,Citrus_acidoglobosa:14.17348,Citrus_nanseiensis:14.17348,Citrus_wilsonii:14.17348,Citrus_sp._JG043:14.17348,Citrus_sp._kk53:14.17348,Citrus_sp._G51:14.17348,Citrus_sp._monstruosa:14.17348,Citrus_suavissima:14.17348,Citrus_sp._Merbein_CO054:14.17348,Citrus_sp._TGH:14.17348,Citrus_daoxianensis:14.17348,Citrus_sp._acidotaiwanochiuto_Hoshino:14.17348,Citrus_assamensis:14.17348,Citrus_sp._53:14.17348,Citrus_sp._B07015:14.17348,Citrus_sp._B07006:14.17348,Citrus_sp._B07009:14.17348,Citrus_sp._30:14.17348,Citrus_sp._B07008:14.17348,Citrus_sp._B07007:14.17348,Citrus_sp._B07004:14.17348,Citrus_annamensis:14.17348,Citrus_aurantioides:14.17348,Citrus_balotina:14.17348,Citrus_boholensis:14.17348,Citrus_canariculata:14.17348,Citrus_excelsa:14.17348,Citrus_floridana:14.17348,Citrus_georgiana:14.17348,Citrus_hainanensis:14.17348,Citrus_keonla:14.17348,Citrus_limonellus:14.17348,Citrus_lycopersiciformis:14.17348,Citrus_marginata:14.17348,Citrus_miaray:14.17348,Citrus_oxanthera:14.17348,Citrus_panuban:14.17348,Citrus_papaya:14.17348,Citrus_papedia:14.17348,Citrus_papillaris:14.17348,Citrus_pennivesiculata:14.17348,Citrus_polytrifolia:14.17348,Citrus_pomelana:14.17348,Citrus_pompelmos:14.17348,Citrus_pseudolimonum:14.17348,Citrus_pseudosunki:14.17348,Citrus_sabou:14.17348,Citrus_sarcodactylus:14.17348,Citrus_semperflorens:14.17348,Citrus_sp._JT-2016:14.17348,Citrus_sp._MF-2016:14.17348,Citrus_spectabilis:14.17348,Citrus_spinosissima:14.17348,Citrus_suboiensis:14.17348,Citrus_suntara:14.17348,Citrus_ujukitsu:14.17348,Citrus_undulata:14.17348,Citrus_wakonai:14.17348,Citrus_wanshanensis:14.17348,Citrus_westeri:14.17348,Citrus_xparadisi:14.17348,Fortunella_hybr:14.17348,Microcitrus_hybr:14.17348,×Citrofortunella_swinglei:14.17348,Citrus_macroptera_var._annamensis:14.17348,Citrus_trifoliata_var._monstrosa:14.17348,Citrus_japonica_var._margarita:14.17348,Citrus_sinensis_var._brasiliensis:14.17348):5.20302):2.093391):3.762847):0.942433):0.612007):0.036984,((Wenzelia_dolichophylla:18.81583,Merrillia_caloxylon:18.81583):0.180853,(((Paramignya_lobata:11.700203,(Paramignya_confertifolia:11.687368,Paramignya_trimera:11.687368):0.012835):4.377424,Merope_angulata:16.077625):0.238504,(((Clymenia_polyandra:13.461968,(Feroniella_oblata:4.956636,Limonia_acidissima:4.956636):8.505333):0.863385,(((Aeglopsis_chevalieri:6.831197,Afraegle_paniculata:6.831197):2.907652,Balsamocitrus_dawei:9.738849):3.191217,Pleiospermium_latialatum:12.930066):1.395288):1.633242,((Pamburus_missionis:14.833055,Triphasia_trifolia:14.833055):0.658927,((Burkillanthus_malaccensis:9.160415,(Monanthocitrus_cornuta:6.366066,Swinglea_glutinosa:6.366066):2.794349):3.714514,(Naringi_crenulata:8.068307,(((Citropsis_schweinfurthii:1.588363,Citropsis_articulata:1.588363):0.703266,Citropsis_gilletiana:2.291629):4.213366,(Citropsis_gabunensis:4.978947,Citropsis_daweana:4.978947):1.526049):1.563312):4.806622):2.617053):0.466614):0.357534):2.680554):7.827485):0.271185):12.700147):9.868412,((Chloroxylon_faho:36.541924,Ruta_graveolens:36.541924):0.019364,(Psilopeganum_sinense:31.197487,(((Thamnosma_texana:1.127287,Thamnosma_pailensis:1.127287):3.921616,((Thamnosma_socotrana:1.791256,Thamnosma_hirschii:1.791256):2.927104,Thamnosma_montana:4.718361):0.330542):21.525671,Boenninghausenia_albiflora:26.574574):4.622912):5.363802):13.102624):1.003776):3.711008,(((((Andreadoxa_flava:30.37178,(Neoraputia_alba:28.729385,((Angostura_bracteata:27.020414,Sigmatanthus_trifoliatus:27.020414):1.700876,Erythrochiton_brasiliensis:28.72129):0.008095):1.642396):3.799033,(Conchocarpus_concinnus:34.138866,(((Conchocarpus_odoratissimus:8.163201,Conchocarpus_mastigophorus:8.163201):8.758075,(Conchocarpus_minutiflorus:16.535992,Conchocarpus_heterophyllus:16.535992):0.385285):10.074555,Conchocarpus_macrophyllus:26.99583):7.143037):0.031947):0.606353,((Almeidea_albiflora:1.855215,Almeidea_rubra:1.855215):3.007504,((Almeidea_lilacina:2.959829,Almeidea_limae:2.959829):1.878069,Almeidea_coerulea:4.837898):0.024821):29.914448):3.173572,(Rauia_nodosa:30.046288,(Galipea_laxiflora:21.9258,Galipea_jasminiflora:21.9258):8.120488):7.904451):13.052977,(Orixa_japonica:50.933907,((((Adiscanthus_fusciflorus:25.5278,((Hortia_brasiliensis:13.28985,Hortia_superba:13.28985):8.172318,(Hortia_longifolia:17.118195,(Hortia_excelsa:12.764055,Hortia_oreadica:12.764055):4.354139):4.343975):4.065632):20.66686,(((Helietta_puberula:30.107716,(Esenbeckia_grandiflora:30.027641,Esenbeckia_febrifuga:30.027641):0.080075):3.092061,Metrodorea_nigra:33.199776):4.531433,Balfourodendron_riedelianum:37.73121):8.463451):2.4408,((Ptelea_trifoliata_subsp._angustifolia:19.33792,Ptelea_trifoliata:19.33792):25.369877,Coleonema_pulchrum:44.707798):3.927664):0.37427,((Agathosma_ovata:7.618427,Empleurum_unicapsulare:7.618427):39.8607,(((Tetradium_daniellii:21.085646,(Tetradium_ruticarpum:7.250742,Tetradium_glabrifolium:7.250742):13.834903):25.582972,(((Lunasia_amara:34.2154,(Flindersia_australis:14.504393,(Flindersia_brayleyana:13.716918,Flindersia_maculosa:13.716918):0.787475):19.711006):10.097773,(((Sarcomelicope_simplicifolia_subsp._simplicifolia:3.247163,Sarcomelicope_simplicifolia:3.247163):16.498491,((((Melicope_ternata:9.346436,Melicope_lasioneura:9.346436):3.362654,Melicope_simplex:12.70909):3.327706,((Melicope_jonesii:10.26397,(((((Melicope_accedens:4.218866,Melicope_pteleifolia:4.218866):0.037052,(Melicope_glabra:2.599958,(Melicope_pachyphylla:2.589482,(Melicope_viticina:2.448285,(Melicope_subunifoliolata:1.50616,Melicope_lunu-ankenda:1.50616):0.942125):0.141197):0.010475):1.65596):0.523076,((Melicope_denhamii:1.249759,Melicope_schraderi:1.249759):1.902525,(Melicope_nishimurae:0.516808,Melicope_grisea:0.516808):2.635476):1.62671):2.272367,((((Melicope_cravenii:3.339632,Melicope_forbesii:3.339632):2.108958,(Melicope_anomala:3.578445,Melicope_elleryana:3.578445):1.870145):0.819555,Melicope_semecarpifolia:6.268145):0.484329,((((Melicope_confusa:3.393036,(Melicope_obtusifolia:0.041847,(Melicope_borbonica:0.021607,Melicope_coodeana:0.021607):0.02024):3.351189):1.688623,Melicope_crassifolia:5.081659):0.029653,Melicope_cucullata:5.111312):0.08229,(Melicope_trichantha:1.323923,Melicope_latifolia:1.323923):3.86968):1.558872):0.298886):1.394232,Melicope_rubra:8.445593):1.818377):3.424262,(((((Melicope_waialealae:2.464869,(Melicope_haleakalae:1.742465,Melicope_clusiifolia:1.742465):0.722403):1.670585,((((Melicope_feddei:0.781158,Melicope_kavaiensis:0.781158):1.299102,(((Melicope_ovalis:1.85352,(Melicope_degeneri:1.621913,(Melicope_puberula:1.488214,Melicope_paniculata:1.488214):0.1337):0.231606):0.200362,((((Melicope_volcanica:0.517993,((Melicope_radiata:0.121541,Melicope_sessilis:0.121541):0.165664,Melicope_molokaiensis:0.287205):0.230788):0.010813,(Melicope_peduncularis:0.395356,(Melicope_christophersenii:0.30647,Melicope_rotundifolia:0.30647):0.088886):0.13345):0.287237,Melicope_orbicularis:0.816044):0.315738,Melicope_munroi:1.131782):0.9221):0.015325,(Melicope_wawraeana:1.839144,(Melicope_anisata:1.830321,Melicope_quadrangularis:1.830321):0.008824):0.230062):0.011053):1.023215,Melicope_cruciata:3.103474):0.983068,(((Melicope_knudsenii:0.702387,Melicope_hawaiensis:0.702387):1.08038,Melicope_pallida:1.782767):0.997763,(Melicope_ovata:1.310543,Melicope_adscendens:1.310543):1.469986):1.306013):0.048911):7.005542,((Melicope_aneura:8.218933,Melicope_ponapensis:8.218933):2.52216,(Melicope_durifolia:6.036624,Melicope_triphylla:6.036624):4.704469):0.399904):0.873156,Melicope_sororia:12.014152):1.14824,((((Melicope_stellulata:0.305904,Melicope_trachycarpa:0.305904):3.964372,Melicope_xanthoxyloides:4.270276):4.253346,((Melicope_oblanceolata:5.375746,Melicope_petiolaris:5.375746):1.838451,(Melicope_mucronata:3.227513,Melicope_goilalensis:3.227513):3.986683):1.309426):2.696737,Melicope_broadbentiana:11.220359):1.942033):0.525839):2.348564):3.69423,Melicope_vitiflora:19.731026):0.014629):19.333364,(Eriostemon_australasius:27.598276,(Chorilaena_quercifolia:26.836277,Diplolaena_dampieri:26.836277):0.761999):11.480743):5.234155):2.341809,((((Ravenia_infelix:17.604506,Ravenia_spectabilis:17.604506):25.082518,(Pilocarpus_spicatus:39.61806,((Dictamnus_albus:28.411139,((Skimmia_anquetilia:5.056825,Skimmia_arborescens:5.056825):9.990485,(Skimmia_japonica:13.306609,Skimmia_reevesiana:13.306609):1.740701):13.363828):3.318413,Casimiroa_edulis:31.729551):7.888511):3.068961):1.488692,((Calodendrum_capense:21.174406,Adenandra_uniflora:21.174406):9.673629,(Choisya_mollis:15.614771,Choisya_ternata:15.614771):15.233265):13.32768):1.986021,(((Toddalia_asiatica:29.495287,Toddalia_lanceolata:29.495287):0.016285,((((Zanthoxylum_scandens:9.641754,((Zanthoxylum_schinifolium:6.937848,(Zanthoxylum_micranthum:2.359945,Zanthoxylum_avicennae:2.359945):4.577903):2.679744,Zanthoxylum_myriacanthum:9.617592):0.024163):0.024503,Zanthoxylum_ailanthoides:9.666258):10.646195,((Zanthoxylum_nitidum:10.256131,(Zanthoxylum_molle:7.732396,(((Zanthoxylum_bungeanum:0.041991,Zanthoxylum_simulans:0.041991):6.031107,(Zanthoxylum_coreanum:3.945558,(Zanthoxylum_planispinum:1.695516,Zanthoxylum_piperitum:1.695516):2.250041):2.127541):0.019134,(Zanthoxylum_wutaiense:0.397412,Zanthoxylum_armatum:0.397412):5.69482):1.640163):2.523735):3.426331,(Zanthoxylum_monophyllum:13.625242,Zanthoxylum_fagara:13.625242):0.05722):6.629992):7.618741,Zanthoxylum_rhoifolium:27.931194):1.580378):8.839498,(Phellodendron_amurense:2.724503,Phellodendron_chinense:2.724503):35.626568):7.810667):0.493245):0.013634):0.509224,(((Pentaceras_australe:26.388521,Geijera_salicifolia:26.388521):7.724509,Bouchardatia_neurococca:34.11303):8.570589,(Pitavia_punctata:41.66004,(((Halfordia_kendack:32.118057,((Philotheca_brevifolia:29.605968,(Philotheca_angustifolia:29.58949,Philotheca_spicata:29.58949):0.016478):0.015867,Drummondita_calida:29.621836):2.496224):3.688817,Neoschmidia_pallida:35.806873):0.995162,((((Boronia_ternata:14.467617,Boronia_excelsa:14.467617):3.652184,(Boronia_edwardsii:11.885378,Boronia_algida:11.885378):6.234423):1.917183,(Boronia_scabra_subsp._scabra:18.231096,((Boronia_pancheri:6.596439,Boronia_parvifolia:6.596439):9.0793,(Boronia_safrolifera:13.668572,Boronia_heterophylla:13.668572):2.007167):2.555358):1.805887):7.808672,(((Acronychia_oblongifolia:9.37311,(Acronychia_octandra:7.238064,(Acronychia_wilcoxiana:7.224631,(((Acronychia_baeuerlenii:6.421191,Acronychia_vestita:6.421191):0.671229,(Acronychia_acuminata:5.684102,Acronychia_parviflora:5.684102):1.408318):0.007762,(Acronychia_pedunculata:4.391059,((Acronychia_ledermannii:1.696458,((Acronychia_murina:0.644426,Acronychia_reticulata:0.644426):0.473184,Acronychia_pullei:1.11761):0.578848):0.827636,Acronychia_brassii:2.524094):1.866966):2.709123):0.124449):0.013433):2.135046):5.157364,((((Platydesma_rostrata:0.199319,Platydesma_cornuta:0.199319):2.281397,Platydesma_spathulata:2.480715):9.484063,(Picrella_glandulosa:5.370043,(((Comptonella_oreophila:1.261539,Comptonella_microcarpa:1.261539):0.526784,Comptonella_sessilifoliola:1.788324):1.693909,Comptonella_baudouinii:3.482233):1.887811):6.594735):1.525205,(Medicosma_cunninghamii:12.302737,Medicosma_glandulosa:12.302737):1.187246):1.04049):9.306932,(((Euodia_hylandii:10.514305,Euodia_pubifolia:10.514305):4.943778,(Brombya_platynema:12.68431,Pitaviaster_haplophyllus:12.68431):2.773773):4.86494,((Neobyrnesia_suberosa:16.531652,Perryodendron_parviflorum:16.531652):3.083585,(Zieria_chevalieri:5.356581,(((((Zieria_littoralis:2.01936,Zieria_tenuis:2.01936):0.390369,(((Zieria_arborescens_subsp._arborescens:2.232357,Zieria_madida:2.232357):0.15826,(Zieria_distans:1.234972,(Zieria_furfuracea_subsp._gymnocarpa:0.293342,Zieria_adenodonta:0.293342):0.94163):1.155645):0.00798,(((((Zieria_minutiflora_subsp._trichocarpa:0.606564,(Zieria_vagans:0.303245,(Zieria_minutiflora:0.287846,(Zieria_bifida:0.117601,Zieria_minutiflora_subsp._minutiflora:0.117601):0.170246):0.015399):0.303319):0.665347,(Zieria_verrucosa:0.678355,((Zieria_tuberculata:0.646151,((Zieria_buxijugum:0.16581,Zieria_parrisiae:0.16581):0.180514,Zieria_formosa:0.346325):0.299826):0.015148,Zieria_granulata:0.661299):0.017057):0.593556):0.022578,Zieria_cephalophila:1.294489):0.027026,Zieria_boolbunda:1.321515):0.068629,(Zieria_baeuerlenii:0.723514,Zieria_collina:0.723514):0.66663):1.008454):0.011132):0.233054,((Zieria_adenophora:1.360478,Zieria_furfuracea:1.360478):1.098008,((Zieria_obcordata:1.575851,(Zieria_caducibracteata:1.438474,((((Zieria_pilosa:0.752114,(Zieria_aspalathoides_subsp._aspalathoides:0.745497,((Zieria_whitei:0.460553,Zieria_obovata:0.460553):0.278977,((((Zieria_hindii:0.563413,((Zieria_citriodora:0.472145,((Zieria_furfuracea_subsp._furfuracea:0.327749,((Zieria_alata:0.176842,Zieria_arborescens:0.176842):0.066837,(Zieria_insularis:0.14183,Zieria_prostrata:0.14183):0.10185):0.08407):0.04228,(Zieria_covenyi:0.324899,((Zieria_involucrata:0.19967,Zieria_murphyi:0.19967):0.109982,Zieria_arborescens_subsp._decurrens:0.309652):0.015247):0.045131):0.102116):0.051029,(Zieria_odorifera:0.515347,(((Zieria_arborescens_subsp._glabrifolia:0.154133,(Zieria_actites:0.139461,Zieria_robertsiorum:0.139461):0.014672):0.00841,Zieria_scopulus:0.162542):0.008225,Zieria_eungellaensis:0.170767):0.34458):0.007827):0.040238):0.044691,(Zieria_furfuracea_subsp._euthadenia:0.590565,Zieria_oreocena:0.590565):0.017539):0.121266,(Zieria_lasiocaulis:0.451377,(Zieria_montana:0.382369,Zieria_southwellii:0.382369):0.069008):0.277992):0.004644,(Zieria_robusta:0.238735,(Zieria_graniticola:0.220185,Zieria_inexpectata:0.220185):0.01855):0.495279):0.005515):0.005968):0.006617):0.006949,Zieria_aspalathoides:0.759063):0.007264,Zieria_rimulosa:0.766327):0.482053,Zieria_smithii:1.248379):0.190095):0.137376):0.697599,(((((Zieria_odorifera_subsp._odorifera:0.118919,(Zieria_odorifera_subsp._williamsii:0.087409,(Zieria_odorifera_subsp._warrabahensis:0.072162,Zieria_compacta:0.072162):0.015248):0.03151):0.154519,Zieria_cytisoides:0.273438):0.207859,Zieria_fraseri_subsp._robusta:0.481297):0.077647,Zieria_hydroscopica:0.558944):0.102036,Zieria_fraseri_subsp._fraseri:0.660979):1.612471):0.185037):0.184297):0.372514,((Zieria_exsul:0.911876,Zieria_laxiflora:0.911876):1.831577,(Zieria_laevigata:2.634183,Zieria_ingramii:2.634183):0.109269):0.271844):0.089102,(Zieria_veronicea:0.259357,(Zieria_veronicea_subsp._insularis:0.247496,Zieria_veronicea_subsp._veronicea:0.247496):0.011861):2.845041):2.252182):14.258657):0.707785):3.514383):4.008251):8.956381):4.858005):1.023576):4.494221):0.301287):1.530604):1.924174):0.06981):3.37498):10.005214):4.886347):0.009449):9.868676):0.769939):3.431881)Sapindales.rn.d8s.tre:4.164435)mrcaott96ott24291:16.744112,(((((((((((((((((((((((((((((((((((((((((Streptanthus_glandulosus_subsp._hoffmanii:0.021972,Streptanthus_glandulosus_subsp._sonomensis:0.021972):0.02212,Streptanthus_glandulosus:0.044092):2.127055,Streptanthus_glandulosus_subsp._niger:2.171148):0.00935,Streptanthus_glandulosus_subsp._secundus:2.180498):0.206673,Streptanthus_glandulosus_subsp._pulchellus:2.387171):0.017273,(((Streptanthus_glandulosus_subsp._albidus:0.385631,Streptanthus_glandulosus_subsp._glandulosus:0.385631):1.559044,Streptanthus_insignis_subsp._insignis:1.944675):0.089293,(Streptanthus_callistus:1.843894,Streptanthus_hispidus:1.843894):0.190075):0.370476):3.634596,(((Streptanthus_cutleri:1.777303,Streptanthus_bracteatus:1.777303):1.730922,Streptanthus_platycarpus:3.508224):1.121147,Streptanthus_carinatus:4.629372):1.409669):0.595541,((((((((Streptanthus_vernalis:0.04092,Streptanthus_morrisonii:0.04092):0.297659,Streptanthus_brachiatus:0.338579):1.671212,Streptanthus_batrachopus:2.009791):0.031784,Streptanthus_barbiger:2.041575):0.564047,Streptanthus_hesperidis:2.605622):0.242438,(Streptanthus_drepanoides:0.848537,Streptanthus_breweri:0.848537):1.999524):3.328375,((Streptanthus_polygaloides:5.641306,Streptanthus_cooperi:5.641306):0.519238,Streptanthus_cordatus:6.160544):0.015892):0.238051,((Streptanthus_howellii:5.093033,Streptanthus_longisiliquus:5.093033):0.817555,Streptanthus_barbatus:5.910589):0.503898):0.220095):0.067347,(((Streptanthus_diversifolius:3.157668,Streptanthus_tortuosus:3.157668):1.754335,(Streptanthus_bernardinus:1.412958,Streptanthus_campestris:1.412958):3.499045):0.701431,(Streptanthus_fenestratus:4.217567,Streptanthus_farnsworthianus:4.217567):1.395867):1.088495):0.012767,Streptanthus_maculatus:6.714697):0.018078,(Streptanthus_petiolaris:4.922485,Streptanthus_hyacinthoides:4.922485):1.810289):0.039209,(((((((Thelypodium_sagittatum:0.985201,Thelypodium_integrifolium:0.985201):2.119031,Thelypodium_flexuosum:3.104232):1.479979,Thelypodium_crispum:4.584211):1.032124,Thelypodium_laciniatum:5.616335,Thelypodium_wrightii:5.61637,Thelypodium_rollinsii:5.61637,Thelypodium_texanum:5.61637,Thelypodium_howellii:5.61637,Thelypodium_eucosum:5.61637,Thelypodium_eucosmum:5.61637,Thelypodium_milleflorum:5.61637,Thelypodium_laxiflorum:5.61637,Thelypodium_repandum:5.61637,Thelypodium_longipes:5.61637,Thelypodium_brachycarpum:5.61637,Thelypodium_paniculatum:5.61637,Thelypodium_stenopetalum:5.61637,Thelypodium_endlicherianum:5.61637,Thelypodium_flavescens:5.61637,Thelypodium_macrorhizun:5.61637,Thelypodium_suffrutescens:5.61637):0.018381,(Warea_cuneifolia:2.817358,Warea_amplexifolia:2.817388,Warea_sessilifolia:2.817388,Warea_carteri:2.817388):2.817358):0.448079,(Chaunanthus_acuminatus:5.550048,Chaunanthus_petiolatus:5.550048):0.532748):0.200626,((Thelypodiopsis_elegans:3.225654,Thelypodiopsis_ambigua:3.225654):3.002411,Thelypodiopsis_vaseyi:6.228064,Thelypodiopsis_shinnersii:6.2281,Thelypodiopsis_aurea:6.2281,Thelypodiopsis_purpusii:6.2281,Thelypodiopsis_vermicularis:6.2281,Thelypodiopsis_divaricata:6.2281,Thelypodiopsis_juniperorum:6.2281,Thelypodiopsis_wootonii:6.2281,Thelypodiopsis_incisa:6.2281,Thelypodiopsis_arcuata:6.2281,Thelypodiopsis_versicolor:6.2281,Thelypodiopsis_retrofracta:6.2281):0.055357):0.488561):0.029143,((((((Stanleya_confertiflora:3.271839,Stanleya_bipinnata:3.271839):0.436494,Stanleya_pinnata:3.708333):0.908249,Stanleya_albescens:4.616582):0.20188,((Stanleya_viridiflora:2.554282,Stanleya_tomentosa:2.554282):2.236056,Stanleya_elata:4.790338):0.028124):0.019747,(Chlorocrambe_hastata:3.965836,(Dryopetalon_viereckii:1.982918,Dryopetalon_palmeri:1.982958,Dryopetalon_paysonii:1.982958,Dryopetalon_auriculatum:1.982958,Dryopetalon_runcinatum:1.982958,Dryopetalon_byei:1.982958,Dryopetalon_membranifolium:1.982958,Dryopetalon_crenatum:1.982958,Dryopetalon_breedlovei:1.982958):1.982918):0.872373):0.029455,Streptanthus_carinatus_subsp._arizonicus:4.867665):1.933461,Streptanthus_squamiformis:6.80116,Streptanthus_oliganthus:6.80116,Streptanthus_vimineus:6.80116,Streptanthus_gracilis:6.80116,Streptanthus_oblanceolatus:6.80116,Streptanthus_sp._AP-2014:6.80116,Streptanthus_angustifolius:6.80116,Streptanthus_feneatratus:6.80116,Streptanthus_flavescens:6.80116,Streptanthus_repandus:6.80116,Streptanthus_breweri_var._breweri:6.80116,Streptanthus_morrisonii_subsp._elatus:6.80116):2.313613,(((((((((Thysanocarpus_curvipes_subsp._eradiatus:0.022253,Thysanocarpus_curvipes:0.022253):0.635693,(Thysanocarpus_curvipes_subsp._amplectens:0.616346,Thysanocarpus_curvipes_subsp._curvipes:0.616346):0.0416):1.127643,(Thysanocarpus_curvipes_subsp._longistylus:1.61457,Thysanocarpus_curvipes_subsp._elegans:1.61457):0.171018):0.316873,Thysanocarpus_laciniatus:2.102462):3.446794,Thysanocarpus_radians:5.549256):1.7962,(Thysanocarpus_rigidus:2.911086,Thysanocarpus_conchuliferus:2.911086):4.434371):1.175336,Thysanocarpus_erectus:8.520792,Thysanocarpus_sp._RSA-18923:8.52082,Thysanocarpus_deppii:8.52082,Thysanocarpus_laciniatus_var._laciniatus:8.52082):0.422828,((Sibara_angelorum:5.199916,Sibara_laxa:5.199916):2.464215,Sibara_deserti:7.664131):1.279489):0.160946,((((Weberbauera_peruviana:4.310595,Weberbauera_rosulans:4.310595):0.158457,Weberbauera_herzogii:4.469052,Weberbauera_colchaguensis:4.46909,Weberbauera_dillonii:4.46909,Weberbauera_densifolia:4.46909,Weberbauera_scabrifolia:4.46909,Weberbauera_trichocarpa:4.46909,Weberbauera_imbricatifolia:4.46909,Weberbauera_spathulifolia:4.46909,Weberbauera_minutipila:4.46909,Weberbauera_perforata:4.46909,Weberbauera_lagunae:4.46909,Weberbauera_cymosa:4.46909,Weberbauera_suffruticosa:4.46909,Weberbauera_violacea:4.46909,Weberbauera_retropila:4.46909,Weberbauera_chillanensis:4.46909,Weberbauera_smithii:4.46909,Weberbauera_mendocina:4.46909,Weberbauera_bracteata:4.46909,Weberbauera_stenophylla:4.46909):0.009363,Thelypodieae_sp._DLS-2013:4.478415):0.014081,Englerocharis_pauciflora:4.492496):4.61207):0.010174):0.447091,(Hesperidanthus_jaegeri:4.780915,Hesperidanthus_suffrutescens:4.780945,Hesperidanthus_sp._TLPC-2009:4.780945,Hesperidanthus_barnebyi:4.780945,Hesperidanthus_linearifolius:4.780945,Hesperidanthus_argillaceus:4.780945):4.780915):0.361372,(((((Mostacillastrum_elongatum:2.618231,Mostacillastrum_andinum:2.618231):0.70609,(Mostacillastrum_gracile:2.930966,Mostacillastrum_stenophyllum:2.930966):0.393355,Mostacillastrum_commune:3.32435,Mostacillastrum_leptocarpum:3.32435,Mostacillastrum_orbignyanum:3.32435,Mostacillastrum_sagittatum:3.32435,Mostacillastrum_morrisonii:3.32435,Mostacillastrum_weberbaueri:3.32435,Mostacillastrum_dianthoides:3.32435,Mostacillastrum_carolinense:3.32435,Mostacillastrum_oleraceum:3.32435,Mostacillastrum_ferreyrae:3.32435,Mostacillastrum_ameghinoi:3.32435,Mostacillastrum_pectinifolium:3.32435,Mostacillastrum_ventanense:3.32435):0.011143,((Polypsecadium_harmsianum:1.791446,Polypsecadium_rusbyi:1.791446):1.326127,Polypsecadium_grandiflorum:3.117573,Polypsecadium_arnottianum:3.1176,Polypsecadium_adscendens:3.1176,Polypsecadium_solidagineum:3.1176,Polypsecadium_magellanicum:3.1176,Polypsecadium_brasiliense:3.1176,Polypsecadium_gilliesii:3.1176,Polypsecadium_tucumanense:3.1176,Polypsecadium_litorale:3.1176,Polypsecadium_llatasii:3.1176,Polypsecadium_apolobamba:3.1176,Polypsecadium_zoellneri:3.1176):0.217891):0.020208,(((Neuontobotrys_tarapacana:0.014981,Neuontobotrys_lanata:0.014981):1.069986,Neuontobotrys_intricatissima:1.084967):2.199844,Neuontobotrys_frutescens:3.284812,Neuontobotrys_elloanensis:3.28484,Neuontobotrys_linearifolia:3.28484,Neuontobotrys_berningeri:3.28484,Neuontobotrys_choiquense:3.28484,Neuontobotrys_mendocina:3.28484,Neuontobotrys_polyphylla:3.28484,Neuontobotrys_robusta:3.28484,Eremodraba_schulzii:3.28484):0.07086):2.437459,((Pringlea_antiscorbutica:2.368279,(Chilocardamum_patagonicum:1.1841395,Chilocardamum_longistylum:1.1841695,Chilocardamum_onuridifolium:1.1841695):1.1841395):0.035484,(Sarcodraba_dusenii:1.2018815,Sarcodraba_karraikensis:1.2019114,Sarcodraba_andina:1.2019114,Sarcodraba_subterranea:1.2019114):1.2018815):3.389368):4.130072,(Romanschulzia_sp._MAB-2005:4.9611177,Romanschulzia_costaricensis:4.9611177,Romanschulzia_arabiformis:4.9611177,Romanschulzia_sp._Fuentes-Soriano_54:4.9611177,Romanschulzia_sp._MAB-2008:4.9611177,Romanschulzia_turritoides:4.9611177,Romanschulzia_correllii:4.9611177,Romanschulzia_mexicana:4.9611177,Romanschulzia_subclavata:4.9611177,Romanschulzia_alpina:4.9611177,Romanschulzia_schistacea:4.9611177,Romanschulzia_apetala:4.9611177,Romanschulzia_rzedowskii:4.9611177,Romanschulzia_orizabae:4.9611177,Romanschulzia_guatemalensis:4.9611177,Romanschulzia_meyeri:4.9611177,Romanschulzia_elata:4.9611177)Romanschulzia:4.9611177,(Ivania_juncalensis:4.9611177,Ivania_cremnophila:4.9611177)Ivania:4.9611177,(Dictyophragmus_englerianus:4.9611177,Dictyophragmus_punensis:4.9611177,Dictyophragmus_lactucoides:4.9611177)Dictyophragmus:4.9611177,Pterygiosperma_tehuelches:9.92323,Phlebolobium_maclovianum:9.92323,Guillenia_flaccidum:9.92323):3.002354,(((((((((((Caulanthus_coulteri:0.508521,Caulanthus_lemmonii:0.508521):2.00841,Caulanthus_inflatus:2.51693):1.397912,Caulanthus_heterophyllus:3.914843):0.345886,Caulanthus_simulans:4.260728):0.50158,(Caulanthus_glaucus:4.1922,Caulanthus_hallii:4.1922):0.570108):0.237724,Caulanthus_pilosus:5.000033):0.067187,(((Caulanthus_flavescens:2.889335,Caulanthus_lasiophyllus:2.889335):0.014383,Caulanthus_anceps:2.903718):1.238276,Caulanthus_major:4.141993):0.925227):2.08304,Caulanthus_crassicaulis:7.15026):0.638748,(Streptanthella_longirostris:7.135867,Sibaropsis_hammittii:7.135867):0.653141):5.027464,(((((((Schizopetalon_biseriatum:0.038619,Schizopetalon_tenuifolium:0.038619):0.373381,Schizopetalon_brachycarpum:0.412):0.084502,Schizopetalon_bipinnatifidum:0.496502):3.300551,Schizopetalon_rupestre:3.797053):0.44948,Schizopetalon_arcuatum:4.246533):0.011104,((Schizopetalon_maritimum:1.083673,Schizopetalon_walkeri:1.083673):2.167067,Schizopetalon_dentatum:3.250739):1.006898):1.236331,((((Mathewsia_collina:1.459615,Mathewsia_incana:1.459615):0.370199,Mathewsia_densifolia:1.829814):1.442274,(Mathewsia_foliosa:2.210811,Mathewsia_auriculata:2.210811):1.061277):2.090071,Mathewsia_nivea:5.362159):0.131809):7.322504):0.095192,(Werdermannia_macrostachya:4.110097,Werdermannia_mendocina:4.110097,Werdermannia_anethifolia:4.11012,Werdermannia_pubescens:4.11012,Werdermannia_pinnata:4.11012):8.801567):0.013893):5.581869,((((((Sisymbrium_orientale:3.543851,Sisymbrium_officinale:3.543851):6.008964,Sisymbrium_irio:9.552815):1.319954,Sisymbrium_austriacum:10.87277):0.490114,Sisymbrium_aculeolatum:11.362884):0.402168,((Sisymbrium_loeselii:9.06852,Sisymbrium_polymorphum:9.06852):0.912723,Sisymbrium_altissimum:9.981243):1.783809):0.015766,Schoenocrambe_linifolia:11.780818,Sisymbrium_auriculatum:11.78084,Sisymbrium_afghanicum:11.78084,Sisymbrium_volckmannii:11.78084,Sisymbrium_patagonicum:11.78084,Sisymbrium_effusum:11.78084,Sisymbrium_castellanosii:11.78084,Sisymbrium_volgense:11.78084,Sisymbrium_thellungii:11.78084,Sisymbrium_subscandens:11.78084,Sisymbrium_strictissimum:11.78084,Sisymbrium_septulatum:11.78084,Sisymbrium_burchellii:11.78084,Sisymbrium_erysimoides:11.78084,Sisymbrium_capense:11.78084,Sisymbrium_grayanum:11.78084,Sisymbrium_heteromallum:11.78084,Sisymbrium_philippianum:11.78084,Sisymbrium_polyceratium:11.78084,Sisymbrium_assoanum:11.78084,Sisymbrium_praetermissum:11.78084,Sisymbrium_runcinatum:11.78084,Sisymbrium_haitiense:11.78084,Sisymbrium_gaubae:11.78084,Sisymbrium_gamosepalum:11.78084,Sisymbrium_integerrimum:11.78084,Sisymbrium_laciniosum:11.78084,Sisymbrium_lipskyi:11.78084,Sisymbrium_cavanillesianum:11.78084,Sisymbrium_turczaninowii:11.78084,Sisymbrium_isfarense:11.78084,Sisymbrium_crassifolium:11.78084,Sisymbrium_hipidulum:11.78084,Sisymbrium_ekmanii:11.78084,Sisymbrium_macroloma:11.78084,Sisymbrium_yunnanense:11.78084,Sisymbrium_maurum:11.78084,Sisymbrium_dissitiflorum:11.78084,Sisymbrium_confertum:11.78084,Sisymbrium_pandurifolium:11.78084,Sisymbrium_damascenum:11.78084,Sisymbrium_elatum:11.78084,Sisymbrium_reboudianum:11.78084,Sisymbrium_lasiocalyx:11.78084,Sisymbrium_subspinescens:11.78084,Sisymbrium_berteroanum:11.78084,Sisymbrium_erucastrifolium:11.78084,Sisymbrium_sp._BM-2014:11.78084,Sisymbrium_nasturtium:11.78084,Sisymbrium_acutangulum:11.78084,Sisymbrium_alliaceum:11.78084,Sisymbrium_alpinum:11.78084,Sisymbrium_amphibium:11.78084,Sisymbrium_amplexicaule:11.78084,Sisymbrium_angustifolium:11.78084,Sisymbrium_aquaticum:11.78084,Sisymbrium_asperum:11.78084,Sisymbrium_barbarea:11.78084,Sisymbrium_barbareae:11.78084,Sisymbrium_barrelieri:11.78084,Sisymbrium_boryi:11.78084,Sisymbrium_brachylobum:11.78084,Sisymbrium_bursifolium:11.78084,Sisymbrium_canescens:11.78084,Sisymbrium_cardaminifolium:11.78084,Sisymbrium_cathoiicum:11.78084,Sisymbrium_catholicum:11.78084,Sisymbrium_ciliolatum:11.78084,Sisymbrium_cinereum:11.78084,Sisymbrium_coeruleum:11.78084,Sisymbrium_columnae:11.78084,Sisymbrium_comiculatum:11.78084,Sisymbrium_confusum:11.78084,Sisymbrium_consanguineum:11.78084,Sisymbrium_contortuplicatum:11.78084,Sisymbrium_corniculatum:11.78084,Sisymbrium_curvisiliquum:11.78084,Sisymbrium_deflexum:11.78084,Sisymbrium_dentatum:11.78084,Sisymbrium_erucastrum:11.78084,Sisymbrium_fujianensis:11.78084,Sisymbrium_glaucescens:11.78084,Sisymbrium_glaucum:11.78084,Sisymbrium_hirsutum:11.78084,Sisymbrium_hispanicum:11.78084,Sisymbrium_hispidum:11.78084,Sisymbrium_hochstetterianum:11.78084,Sisymbrium_humile:11.78084,Sisymbrium_indicum:11.78084,Sisymbrium_integrifolium:11.78084,Sisymbrium_intermedium:11.78084,Sisymbrium_iris:11.78084,Sisymbrium_jacobeaefolium:11.78084,Sisymbrium_junceum:11.78084,Sisymbrium_kunawurense:11.78084,Sisymbrium_laciniatum:11.78084,Sisymbrium_leptophyllum:11.78084,Sisymbrium_longesiliquosum:11.78084,Sisymbrium_longisiliquosum:11.78084,Sisymbrium_micranthum:11.78084,Sisymbrium_monanthos:11.78084,Sisymbrium_monense:11.78084,Sisymbrium_montanum:11.78084,Sisymbrium_multifidum:11.78084,Sisymbrium_murale:11.78084,Sisymbrium_myriophyllum:11.78084,Sisymbrium_nanum:11.78084,Sisymbrium_obtusangulum:11.78084,Sisymbrium_pachypodum:11.78084,Sisymbrium_pakistanicum:11.78084,Sisymbrium_pannonicum:11.78084,Sisymbrium_pendulum:11.78084,Sisymbrium_perenne:11.78084,Sisymbrium_petraeum:11.78084,Sisymbrium_pinnatum:11.78084,Sisymbrium_primulifolium:11.78084,Sisymbrium_pulchellimum:11.78084,Sisymbrium_pumilum:11.78084,Sisymbrium_reflexum:11.78084,Sisymbrium_relangerii:11.78084,Sisymbrium_repandum:11.78084,Sisymbrium_rigidulum:11.78084,Sisymbrium_salsugineum:11.78084,Sisymbrium_schimperi:11.78084,Sisymbrium_serratum:11.78084,Sisymbrium_sophia:11.78084,Sisymbrium_strigosum:11.78084,Sisymbrium_subhastatum:11.78084,Sisymbrium_sylvestre:11.78084,Sisymbrium_tenuifolium:11.78084,Sisymbrium_tenuisiliqua:11.78084,Sisymbrium_tenuissimum:11.78084,Sisymbrium_teracmoides:11.78084,Sisymbrium_terrestre:11.78084,Sisymbrium_tetromallum:11.78084,Sisymbrium_tomentosum:11.78084,Sisymbrium_trinerve:11.78084,Sisymbrium_tuberosum:11.78084,Sisymbrium_turritopsis:11.78084,Sisymbrium_valentinum:11.78084,Sisymbrium_vernum:11.78084,Sisymbrium_versicolor:11.78084,Sisymbrium_villosum:11.78084,Sisymbrium_vimineum:11.78084,Sisymbrium_zanonii:11.78084,Lycocarpus_fugax:11.78084,Sisymbrium_luteum_var._glabrum:11.78084):6.726607):6.479214,((((((((((((((((((((((((Brassica_rapa_subsp._nipposinica:1.264062,Brassica_rapa_subsp._pekinensis:1.264062):1.252746,Brassica_rapa_subsp._chinensis:2.516808):0.93947,Brassica_rapa:3.456277):0.005847,Brassica_juncea_var._napiformis:3.462124):0.070089,Brassica_juncea:3.532213):0.009961,Brassica_rapa_subsp._oleifera:3.542175):0.085078,Brassica_napus:3.627253):0.078124,Brassica_rapa_subsp._rapa:3.705377):1.224746,(((Brassica_incana:3.001855,Brassica_oleracea:3.001855):0.33315,Brassica_montana:3.335005):0.414165,Brassica_cretica:3.74917):1.180953):0.597804,Brassica_insularis:5.527926):1.259215,Brassica_villosa_subsp._bivoniana:6.787142):0.098525,Brassica_macrocarpa:6.885666):0.199841,Brassica_villosa:7.085507):13.041062,((Brassica_barrelieri:9.336988,Brassica_oxyrrhina:9.336988):8.636454,(Brassica_deflexa:15.07013,Brassica_balearica:15.07013):2.903312):2.153127):1.705488,((((((((Brassica_repanda_subsp._latisiliqua:0.423849,Brassica_repanda_subsp._blancoana:0.423849):0.362237,Brassica_repanda_subsp._saxatilis:0.786086):0.017077,Brassica_repanda_subsp._repanda:0.803163):0.056384,Brassica_repanda:0.859547):0.79286,Brassica_desnottesii:1.652408):12.886132,Brassica_gravinae:14.53854):1.92253,Brassica_elongata:16.46107):5.353859,(((Brassica_maurorum:7.623626,Brassica_tournefortii:7.623626):1.92254,Brassica_fruticulosa:9.546166):2.914358,(Brassica_carinata:3.069991,Brassica_nigra:3.069991):9.390534):9.354405):0.017128,Brassica_procumbens:21.83208,Brassica_spinescens:21.83208,Brassica_aucheri:21.83208,Brassica_rupestris:21.83208,Brassica_hilarionis:21.83208,Brassica_ruvo:21.83208,Brassica_drepanensis:21.83208,Brassica_bourgeaui:21.83208,Brassica_somalensis:21.83208,Brassica_assyriaca:21.83208,Brassica_nivalis:21.83208,Brassica_tinei:21.83208,Brassica_deserti:21.83208,Brassica_cadmea:21.83208,Brassica_tyrrhena:21.83208,Brassica_sisymbrioides:21.83208,Brassica_sp._ZOOMUST:21.83208,Brassica_alba:21.83208,Brassica_armoracioides:21.83208,Brassica_azurea:21.83208,Brassica_boetica:21.83208,Brassica_botrytis:21.83208,Brassica_brevirostrata:21.83208,Brassica_bullata:21.83208,Brassica_caularapa:21.83208,Brassica_caulorapa:21.83208,Brassica_cespitosa:21.83208,Brassica_dianae:21.83208,Brassica_eruca:21.83208,Brassica_flutescens:21.83208,Brassica_foliosa:21.83208,Brassica_forskahli:21.83208,Brassica_frutescens:21.83208,Brassica_laevigata:21.83208,Brassica_maricandoides:21.83208,Brassica_mesopotamica:21.83208,Brassica_monensis:21.83208,Brassica_ovalis:21.83208,Brassica_pollichii:21.83208,Brassica_pourretii:21.83208,Brassica_retrorsa:21.83208,Brassica_scoposa:21.83208,Brassica_violacea:21.83208,Brassica_×harmsiana:21.83208,Brassica_×turicensis:21.83208,Brassica_nigra_var._abyssinica:21.83208,Brassica_insularis_subsp._insularis:21.83208,Brassica_souliei_subsp._amplexicaulis:21.83208):0.017909,((((Raphanus_raphanistrum_subsp._landra:6.513306,Raphanus_sativus:6.513306):7.25529,Raphanus_raphanistrum:13.768596):0.037373,(Rapistrum_rugosum:6.902984,Rapistrum_perenne:6.903004,Rapistrum_aegyptium:6.903004,Rapistrum_avorum:6.903004,Rapistrum_hispanicum:6.903004,Rapistrum_longeracemosum:6.903004,Rapistrum_orientale:6.903004):6.902984):6.428389,(Erucastrum_gallicum:10.117179,Erucastrum_laevigatum:10.117199,Erucastrum_austroafricanum:10.117199,Erucastrum_virgatum:10.117199,Erucastrum_nasturtiifolium:10.117199,Erucastrum_varium:10.117199,Erucastrum_canariense:10.117199,Erucastrum_littoreum:10.117199,Erucastrum_armoracioides:10.117199,Erucastrum_brevirostre:10.117199,Erucastrum_ifniense:10.117199,Erucastrum_supinum:10.117199,Erucastrum_leucanthum:10.117199,Erucastrum_strigosum:10.117199,Erucastrum_cardaminoides:10.117199,Erucastrum_elatum:10.117199,Erucastrum_sp._TA-2012:10.117199,Erucastrum_griquense:10.117199,Erucastrum_meruense:10.117199,Erucastrum_abyssinicum:10.117199,Erucastrum_palustre:10.117199,Erucastrum_arabicum:10.117199,Erucastrum_pachypodum:10.117199,Erucastrum_laevigalum:10.117199,Erucastrum_elgonense:10.117199,Erucastrum_takhtajanii:10.117199,Erucastrum_rostratum:10.117199,Erucastrum_erigavicum:10.117199,Erucastrum_woodiorum:10.117199,Erucastrum_boeticum:10.117199,Erucastrum_fruticulosum:10.117199,Erucastrum_hispidum:10.117199,Erucastrum_humile:10.117199):10.117179):1.615609):0.528063,((((Diplotaxis_acris:15.120857,Diplotaxis_tenuifolia:15.120857):0.717482,Diplotaxis_harra:15.838339):6.446205,Diplotaxis_erucoides:22.284544):0.039237,Diplotaxis_catholica:22.32378):0.054248):0.196159,(((((((Moricandia_suffruticosa:0.043911,Moricandia_spinosa:0.043911):0.196042,Moricandia_arvensis:0.239953):3.624176,Moricandia_nitens:3.864129):5.481427,((Moricandia_sinaica:6.584191,Moricandia_foetida:6.584191):1.903066,Moricandia_moricandioides:8.487256):0.858299):3.547159,(Moricandia_foleyi:1.60653,(Eruca_vesicaria_subsp._sativa:0.803265,Eruca_pinnatifida:0.803295,Eruca_loncholoma:0.803295,Eruca_setulosa:0.803295,Eruca_aquatica:0.803295,Eruca_eruca:0.803295,Eruca_erucastrum:0.803295,Eruca_muralis:0.803295,Eruca_ruchella:0.803295,Eruca_trichocarpa:0.803295):0.803265):11.286184,Moricandia_cinerea:12.89274,Moricandia_sonchifolia:12.89274):0.052173,Rytidocarpus_moricandioides:12.944887):7.139754,((Zilla_spinosa_subsp._macroptera:2.106152,Zilla_spinosa_subsp._spinosa:2.106172):2.106152,(Fortuynia_garcini:2.106152,Fortuynia_bungei:2.106172,Fortuynia_garcinii:2.106172):2.106152):15.872337):2.489547):0.515071,((((((Sinapis_arvensis:16.56655,(Sinapis_alba:8.283275,(Sinapis_pubescens_subsp._pubescens:4.1415825,Sinapis_pubescens_subsp._indurata:4.1415825)Sinapis_pubescens:4.1415825,Sinapis_flexuosa:8.283305,Sinapis_abyssinica:8.283305,Sinapis_bracteata:8.283305,Sinapis_cernua:8.283305,Sinapis_cheiranthus:8.283305,Sinapis_chouletteana:8.283305,Sinapis_erucastrum:8.283305,Sinapis_hispanica:8.283305,Sinapis_hispida:8.283305,Sinapis_integrifolia:8.283305,Sinapis_laevigata:8.283305,Sinapis_nigra:8.283305,Sinapis_patens:8.283305,Sinapis_pyrenaica:8.283305,Sinapis_serrata:8.283305,Sinapis_taurica:8.283305,Sinapis_tenuifolia:8.283305,Sinapis_violacea:8.283305,Sinapis_arvensis_subsp._allionii:8.283305):8.283275):0.014444,(Cordylocarpus_muricatus:8.290498,Cordylocarpus_pubescens:8.290518,Cordylocarpus_tenuifolius:8.290518):8.290498):1.668181,Sinapidendron_frutescens:18.249176):0.020863,(Hirschfeldia_incana:9.135019,Hirschfeldia_consobuna:9.135039,Hirschfeldia_erucastrum:9.135039):9.135019):2.733678,Coincya_monensis:21.003717):0.394353,(Crambe_orientalis:10.699035,Crambe_grossheimii:10.699055,Crambe_kilimandscharica:10.699055,Crambe_santosii:10.699055,(Crambe_hispanica_subsp._abyssinica:5.3484344,Crambe_hispanica_subsp._hispanica:5.3484344)Crambe_hispanica:5.3484344,Crambe_strigosa:10.699055,Crambe_scoparia:10.699055,Crambe_scaberrima:10.699055,Crambe_pritzelii:10.699055,Crambe_wildpretii:10.699055,Crambe_tamadabensis:10.699055,Crambe_cordifolia:10.699055,Crambe_edentula:10.699055,Crambe_amabilis:10.699055,Crambe_aspera:10.699055,Crambe_tatarica:10.699055,Crambe_schugnana:10.699055,Crambe_sventenii:10.699055,Crambe_pinnatifida:10.699055,Crambe_pontica:10.699055,Crambe_persica:10.699055,Crambe_aculeolata:10.699055,Crambe_arborea:10.699055,Crambe_feuilleei:10.699055,Crambe_fruticosa:10.699055,Crambe_laevigata:10.699055,Crambe_microcarpa:10.699055,Crambe_maritima:10.699055,Crambe_kralikii:10.699055,Crambe_kotschyana:10.699055,Crambe_koktebelica:10.699055,Crambe_juncea:10.699055,Crambe_gordjaginii:10.699055,Crambe_gomerae:10.699055,Crambe_glabrata:10.699055,Crambe_gibberosa:10.699055,Crambe_filiformis:10.699055,Crambe_grandiflora:10.699055,Crambe_steveniana:10.699055,Crambe_glaberrima:10.699055,Crambe_cretacea:10.699055,Crambe_armena:10.699055,Crambe_sinuato-dentata:10.699055,Crambe_hedgei:10.699055,Crambe_shugnana:10.699055,Crambe_laciniata:10.699055):10.699035):1.69119):0.066119,((((((Cakile_edentula:0.480047,Cakile_lanceolata:0.480047):1.434037,Cakile_maritima:1.914084):2.535265,Cakile_arabica:4.449349,Cakile_arctica:4.44937,Cakile_constricta:4.44937,Cakile_sp._Euro2:4.44937,Cakile_sp._Euro1:4.44937,Cakile_geniculata:4.44937,Cakile_aequalis:4.44937,Cakile_americana:4.44937,Cakile_baltica:4.44937,Cakile_california:4.44937):5.710657,Didesmus_aegypticus:10.160006):3.622108,(Erucaria_erucarioides:6.8910565,Erucaria_pinnata:6.8910866,Erucaria_ollivieri:6.8910866,Erucaria_microcarpa:6.8910866,Erucaria_cakiloidea:6.8910866,Erucaria_hispanica:6.8910866,Erucaria_uncata:6.8910866,Erucaria_rostrata:6.8910866,Erucaria_bornmuelleri:6.8910866,Erucaria_crassifolia:6.8910866,Erucaria_aleppica:6.8910866,Erucaria_hypognea:6.8910866):6.8910565):3.92101,Eremophyton_chevallieri:17.703123):5.452254):0.344293,((((((((((Vella_pseudocytisus_subsp._pseudocytisus:2.556609,Vella_pseudocytisus_subsp._glabrata:2.556609):1.762569,(Vella_pseudocytisus_subsp._orcensis:1.202928,Vella_pseudocytisus_subsp._paui:1.202928):3.11625):0.691292,Vella_aspera:5.01047):0.230202,(Vella_mairei:4.139065,Vella_anremerica:4.139065):1.101607):0.294063,(Vella_lucentina:4.174801,Vella_castrilensis:4.174801):1.359933):0.293698,Vella_bourgaeana:5.828433):0.401967,Vella_spinosa:6.2304):7.41739,Carrichtera_annua:13.64779):8.335099,(Ammosperma_cinerea:10.991445,Ammosperma_variabile:10.991465):10.991445):1.382943,(((((Savignya_parviflora:2.240118,Savignya_parviflora_subsp._parviflora:2.240118):0.677995,Savignya_parviflora_subsp._longistyla:2.918113):15.366344,Fezia_pterocarpa:18.284456):0.01462,Nasturtiopsis_coronopifolia:18.299078):2.090018,Psychine_stylosa:20.389095):2.976736):0.13384):0.252947,Schouwia_purpurea:23.752619):0.719112,Succowia_balearica:24.47173):0.347438,(((((Orychophragmus_hupehensis:1.607943,Orychophragmus_ziguiensis:1.607943):1.75213,Orychophragmus_taibaiensis:3.360074):7.533216,Orychophragmus_diffusus:10.893289):5.515217,Orychophragmus_violaceus:16.408506):4.32711,Sinalliaria_limprichtiana:20.735617):4.083551):0.167472):0.263982,((Schrenkiella_parvula:15.896289,Fourraea_alpina:15.896289):8.909859,Bivonaea_lutea:24.806149):0.444474):0.272651,((((((((((((((Isatis_cappadocica_subsp._macrocarpa:0.937529,Isatis_cappadocica_subsp._besseri:0.937529):0.175694,Isatis_cappadocica_subsp._steveniana:1.113223):0.010682,(Isatis_cappadocica_subsp._cappadocica:0.92086,Isatis_cappadocica_subsp._stenophylla:0.92086):0.203046):0.020373,Isatis_kotschyana:1.144278):1.809595,(Isatis_pachycarpa:2.642433,Isatis_tinctoria:2.642433):0.31144):2.031166,((Isatis_microcarpa:2.058393,Isatis_lusitanica:2.058393):1.944542,(Isatis_raphanifolia:1.279768,Isatis_koeiei:1.279768):2.723166):0.982105):0.709103,((((Isatis_koelzii:0.291398,Isatis_gaubae:0.291398):2.522274,(Isatis_leuconeura:1.226441,Isatis_buschiana:1.226441):1.587232):2.046051,(Isatis_elegans:0.017598,Isatis_armena:0.017598):4.842126):0.727275,Isatis_quadrialata:5.586999):0.107143):2.11626,Isatis_zarrei:7.810403):1.040646,((((Isatis_violascens:0.24651,Isatis_emarginata:0.24651):0.00956,Isatis_minima:0.25607):2.970397,(Isatis_trachycarpa:0.027207,Isatis_stocksii:0.027207):3.19926):4.595603,Isatis_multicaulis:7.82207):1.028979):0.026123,Isatis_brevipes:8.877172):3.825702,Isatis_gymnocarpa:12.702874,Isatis_allionii:12.7029,Isatis_sp._Mummenhoff_1541:12.7029,Isatis_glauca:12.7029,Isatis_aptera:12.7029,Isatis_takhtajanii:12.7029,Isatis_floribunda:12.7029,Isatis_biscutellifolia:12.7029,Isatis_costata:12.7029,Isatis_rugulosa:12.7029,Isatis_latisiliqua:12.7029,Isatis_pinnatiloba:12.7029,Isatis_sevangensis:12.7029,Isatis_littoralis:12.7029,Isatis_demiriziana:12.7029,Isatis_apscheronica:12.7029,Isatis_afghanica:12.7029,Isatis_harsukhii:12.7029,Isatis_undulata:12.7029,Isatis_huber-morathii:12.7029,Isatis_subdidyma:12.7029,Isatis_candolleana:12.7029,Isatis_caucasica:12.7029,Isatis_arenaria:12.7029,Isatis_sabulosa:12.7029,Isatis_sivasica:12.7029,Isatis_lockmanniana:12.7029,Isatis_cochlearis:12.7029,Isatis_bungeana:12.7029,Isatis_buschiorum:12.7029,Isatis_vermia:12.7029,Isatis_maxima:12.7029,Isatis_kozlowskyi:12.7029,Isatis_turcomanica:12.7029,Isatis_constricta:12.7029,Isatis_callifera:12.7029,Isatis_athoa:12.7029,Isatis_mardinensis:12.7029,Isatis_iberica:12.7029,Isatis_corymbosa:12.7029,Isatis_deserti:12.7029,Isatis_campylocarpa:12.7029,Isatis_hirtocalyx:12.7029,Isatis_frutescens:12.7029,Isatis_brachycarpa:12.7029,Isatis_spatella:12.7029,Isatis_spectabilis:12.7029,Isatis_arnoldiana:12.7029,Isatis_aucheri:12.7029,Isatis_jacutensis:12.7029,Isatis_bitlisica:12.7029,Isatis_tomentella:12.7029,Isatis_erzurumica:12.7029,Isatis_platyloba:12.7029,Isatis_ornithorhynchus:12.7029,Isatis_karjaginii:12.7029,Isatis_davisiana:12.7029,Isatis_laevigata:12.7029,Isatis_agnewii:12.7029,Isatis_boissieriana:12.7029,Isatis_djurdjurae:12.7029,Isatis_amani:12.7029,Isatis_canaliculata:12.7029,Isatis_funebris:12.7029,Isatis_frigida:12.7029,Isatis_oblongata:12.7029,Isatis_apennina:12.7029,Isatis_heterocarpa:12.7029,Isatis_kozlovskyi:12.7029,Isatis_lasiocarpa:12.7029,Isatis_lunaria:12.7029,Isatis_platycarpa:12.7029):0.019102,Schimpera_arabica:12.721976):1.998954,(Sameraria_bullata:7.359954,Sameraria_glastifolia:7.359954,Sameraria_cardiocarpa:7.359954,Sameraria_stenophylla:7.359954,Sameraria_stylophora:7.359954,Sameraria_odontogera:7.359954,Sameraria_djurdjurae:7.359954)Sameraria:7.359954,Glastaria_glastifolia:14.72095,Chartoloma_platycarpum:14.72095,Tauscheria_gymnocarpa:14.72095,(Myagrum_perfoliatum:7.3604646,Myagrum_cornutum:7.3604846,Myagrum_orientale:7.3604846,Myagrum_perenne:7.3604846,Myagrum_prostratum:7.3604846,Myagrum_rugosum:7.3604846,Myagrum_sativum:7.3604846):7.3604646):5.28701,((Conringia_orientalis:18.542322,Conringia_planisiliqua:18.542322,Conringia_perfoliata:18.54235,Conringia_persica:18.54235,Conringia_sp._TA-2012:18.54235,Conringia_grandiflora:18.54235,Conringia_austriaca:18.54235):1.116733,(Zuvanda_crenulata:0.73087,Zuvanda_exacoides:0.73087):18.928185):0.348884):5.515334):0.853708,(((((((Eutrema_penlandii:0.772839,Eutrema_edwardsii:0.772839):3.237598,(Eutrema_heterophyllum:2.352327,Eutrema_sp._GH-2015:2.352327):1.65811):4.999954,Eutrema_verticillatum:9.01039):0.016886,Eutrema_japonicum:9.027277):2.534631,(((Eutrema_botschantzevii:0.037166,Eutrema_halophilum:0.037166):0.479118,Eutrema_salsugineum:0.516284):10.383935,Eutrema_altaicum:10.900219):0.661689,Eutrema_sp._SJ-2009:11.56194,Eutrema_sp._Lys33:11.56194,Eutrema_himalaicum:11.56194,Eutrema_integrifolium:11.56194,Eutrema_yunnanense:11.56194,Eutrema_tenue:11.56194,Eutrema_violifolium:11.56194,Eutrema_wuchengyii:11.56194,Eutrema_schulzii:11.56194,Eutrema_deltoideum:11.56194,Eutrema_bouffordii:11.56194,Eutrema_sherriffii:11.56194,Eutrema_pseudocordifolium:11.56194,Eutrema_yungshunensis:11.56194,Eutrema_cordifolium:11.56194,Eutrema_platypetalum:11.56194,Eutrema_lowndesii:11.56194,Eutrema_grandiflorum:11.56194,Eutrema_bulbiferum:11.56194,Eutrema_fontanum_var._microspermum:11.56194):0.015505,Pegaeophyton_scapiflorum:11.577413):3.467084,Chalcanthus_renifolius:15.044497):11.332484):0.10457,(((((((((((Thlaspi_cepaeifolium:1.083884,Thlaspi_alpinum:1.083884):0.016577,Thlaspi_calaminare:1.10046):0.626111,(Thlaspi_praecox:1.693748,Thlaspi_nevadense:1.693748):0.032823):0.591136,Thlaspi_bulbosum:2.317707):0.167678,(Thlaspi_goesingense:0.510045,Thlaspi_jankae:0.510045):1.975339):0.237853,Thlaspi_montanum:2.723238):0.296763,Thlaspi_densiflorum:3.020001):6.331789,(Thlaspi_erraticum:1.840966,Thlaspi_perfoliatum:1.840966):7.510824):13.676957,Thlaspi_arvense:23.028748):0.792515,((((((Didymophysa_fedtschenkoana:4.071602,Didymophysa_aucheri:4.071602):0.496884,Elburzia_fenestrata:4.568486):7.106265,Pseudocamelina_glaucophylla:11.674751):1.728643,(((Sobolewskia_caucasica:3.155883,Sobolewskia_clavata:3.155903,Sobolewskia_truncata:3.155903,Sobolewskia_sibirica:3.155903,Sobolewskia_lithophila:3.155903):3.155883,(Parlatoria_rostrata:3.155883,Parlatoria_cakiloidea:3.155903):3.155883):4.238325,Pseudovesicaria_digitata:10.550092):2.853302):1.337755,(Alliaria_petiolata:14.724075,Alliaria_grandifolia:14.724075,Alliaria_brachycarpa:14.72409,Alliaria_alliaria:14.72409):0.017073):1.947578,Peltaria_alliacea:16.688726):7.132537):1.655871,(((Goldbachia_laevigata:7.576088,Goldbachia_sabulosa:7.576088,Goldbachia_pendula:7.5761,Goldbachia_tetragona:7.5761,Goldbachia_verrucosa:7.5761,Goldbachia_ikonnikovii:7.5761):7.620129,Calepina_irregularis:15.196217):2.554236,Leiocarpaea_cochlearioides:17.750454):7.726681):1.004417):0.264212,(((((((((((Brayopsis_colombiana:1.151599,Eudema_nubigena_subsp._nubigena:1.151599):0.024683,Eudema_nubigena_subsp._remyana:1.176282):2.220682,Brayopsis_gamosepala:3.396964):0.614271,((Brayopsis_calycina:0.54084,Brayopsis_monimocalyx:0.54084):3.196424,Brayopsis_diapensioides:3.737265):0.273971):0.014437,((Eudema_nubigena:3.688666,(Eudema_rupestris:1.844333,Eudema_werdermannii:1.844333,Eudema_incurva:1.844333,Eudema_friesii:1.844333,Eudema_colobanthoides:1.844333):1.844333):0.038485,Dactylocardamum_imbricatifolium:3.727151):0.298521):4.535493,(Aschersoniodoxa_cachensis:7.811427,Aschersoniodoxa_peruviana:7.811427,Aschersoniodoxa_mandoniana:7.81143,Aschersoniodoxa_pilosa:7.81143):0.749738):7.138461,((((((Onuris_papillosa:0.032541,Onuris_hatcheriana:0.032541):0.139064,Onuris_spegazziniana:0.171605):0.311286,Onuris_alismatifolia:0.482891):1.028733,Onuris_graminifolia:1.511624):5.597359,Onuris_hauthalii:7.108982,Onuris_reichei:7.10899,Onuris_hatscheriana:7.10899):3.158881,((Xerodraba_pycnophylloides:0.406131,Xerodraba_patagonica:0.406131):4.702874,Xerodraba_pectinata:5.109005,Xerodraba_colobanthoides:5.10901,Xerodraba_monantha:5.10901,Xerodraba_glebaria:5.10901,Xerodraba_lycopodioides:5.10901):5.158858):5.431763):6.577471,(((((((Menonvillea_rigida:2.01728,Menonvillea_nordenskjoeldii:2.01728):1.403789,Menonvillea_spathulata:3.42107):1.356389,Menonvillea_cicatricosa:4.777458):2.416263,Menonvillea_cuneata:7.193722):9.443029,(Menonvillea_scapigera_subsp._scapigera:3.049066,Menonvillea_scapigera_subsp._longipes:3.049066):13.587685):3.03527,((((Menonvillea_flexuosa:0.953333,Menonvillea_litoralis:0.953333):0.118763,(Menonvillea_pinnatifida:0.034561,(Menonvillea_filifolia_subsp._filifolia:0.0172805,Menonvillea_filifolia_subsp._marticorenae:0.0173005):0.0172805):1.037534):1.087172,(Menonvillea_orbiculata:0.528038,Menonvillea_chilensis:0.528038):1.63123):5.954193,Menonvillea_minima:8.113461):11.55856):1.502874,(Menonvillea_scapigera:0.232607,Menonvillea_hookeri:0.232607):20.942287,(Cremolobus_chilensis:10.587315,Cremolobus_subscandens:10.587315,Cremolobus_peruvianus:10.587315,Cremolobus_linearifolius:10.587315,Cremolobus_stenophyllus:10.587315,Cremolobus_bolivianus:10.587315,Cremolobus_rhomboideus:10.587315,Cremolobus_suffruticosus:10.587315)Cremolobus:10.587315,Aimara_rollinsii:21.1749,Menonvillea_hirsuta:21.1749,Menonvillea_famatinensis:21.1749,Menonvillea_purpurea:21.1749,Menonvillea_constitutionis:21.1749,Menonvillea_macrocarpa:21.1749,Menonvillea_linearis:21.1749,Menonvillea_comberi:21.1749,Menonvillea_frigida:21.1749,Menonvillea_orbicula:21.1749,Menonvillea_alyssoides:21.1749,Menonvillea_virens:21.1749,Menonvillea_patagonica:21.1749,Menonvillea_parvifolia:21.1749):1.102201):1.653077,((Kernera_saxatilis_subsp._saxatilis:0.693307,Kernera_saxatilis_subsp._boissieri:0.693307):4.20095,Rhizobotrya_alpina:4.894257):19.035917):0.942487,((((((((((((((Noccaea_occitanica:0.329724,Noccaea_caerulescens:0.329724):0.007865,Noccaea_caerulescens_subsp._caerulescens:0.337589):1.03643,Noccaea_brachypetala:1.374019):1.101975,Noccaea_rotundifolia:2.475994):1.531302,(Noccaea_virens:2.773806,Noccaea_papyracea:2.773806):1.233491):1.198358,Noccaea_oppositifolia:5.205655):0.005951,Noccaea_stylosa:5.211606):0.007184,Noccaea_crantzii:5.21879):0.902369,((((Noccaea_fendleri_subsp._glauca:0.40032,Noccaea_fendleri_subsp._siskiyouensis:0.40032):1.059909,Noccaea_fendleri_subsp._idahoensis:1.46023):0.933302,Noccaea_fendleri:2.393531):0.26814,((Noccaea_goesingensis:0.021698,Noccaea_banatica:0.021698):2.055937,(Noccaea_kovatsii:0.27163,Noccaea_tymphaea:0.27163):1.806006):0.584035):3.459488):1.021157,Noccaea_cochleariformis:7.142316,Noccaea_andersonii:7.14232,Thlaspi_sylvium:7.14232,Noccaea_arctica:7.14232,Noccaea_sp._MAB-2008:7.14232,Noccaea_cuneifolia:7.14232,Noccaea_graeca:7.14232,Noccaea_viridisepala:7.14232,Noccaea_bellidifolia:7.14232,Noccaea_sintenisii:7.14232,Noccaea_valerianoides:7.14232,Noccaea_edinensium:7.14232,Noccaea_rhodopensis:7.14232,Noccaea_nepalensis:7.14232,Noccaea_corymbosa:7.14232,Noccaea_lutescens:7.14232,Noccaea_coloradensis:7.14232,Noccaea_libanotica:7.14232,Noccaea_rivalis:7.14232,Noccaea_epirota:7.14232,Noccaea_phrygia:7.14232,Noccaea_stenoptera:7.14232,Noccaea_tenuis:7.14232,Noccaea_brevistyla:7.14232,Noccaea_magellanica:7.14232,Noccaea_cretica:7.14232,Noccaea_amani:7.14232,Noccaea_angustifolia:7.14232,Noccaea_pindica:7.14232,Noccaea_cariensis:7.14232,Noccaea_microstyla:7.14232,Noccaea_tatianae:7.14232,Noccaea_yunnanensis:7.14232,Noccaea_parviflora:7.14232,Noccaea_rubescens:7.14232,Noccaea_suffruticosa:7.14232,Noccaea_minima:7.14232,Noccaea_cikaea:7.14232,Noccaea_limosellifolia:7.14232,Noccaea_dacica:7.14232,Noccaea_cypria:7.14232,Noccaea_ochroleuca:7.14232,Noccaea_microphylla:7.14232,Noccaea_pumila:7.14232,Noccaea_flagellifera:7.14232,Noccaea_mexicana:7.14232,Noccaea_papillosa:7.14232,Noccaea_sarmatica:7.14232,Noccaea_haussknechtii:7.14232,Noccaea_oligosperma:7.14232,Noccaea_versicolor:7.14232,Noccaea_eburneosa:7.14232,Noccaea_boeotica:7.14232,Noccaea_camlikensis:7.14232,Noccaea_annua:7.14232,Noccaea_cochlearioides:7.14232,Noccaea_violascens:7.14232,Noccaea_alpestris:7.14232,Noccaea_sp._I_117:7.14232,Noccaea_sp._I_118:7.14232,Noccaea_sp._T20:7.14232,Noccaea_petraea:7.14232,Noccaea_rotundifolia_subsp._grignensis:7.14232):0.00943,Thlaspiceras_oxyceras:7.151746):4.225109,Callothlaspi_lilacinum:11.376855):0.844643,Vania_trinervia:12.221497):6.460576,((((Microthlaspi_natolicum_subsp._gaillardotii:0.015813,Microthlaspi_natolicum_subsp._sporadium:0.015813):3.467608,Microthlaspi_mediterraneo-orientale:3.483421):14.207227,Microthlaspi_granatense:17.690647):0.976528,Microthlaspi_umbellatum:18.667175):0.014897):6.190587):1.569687,((((((((((Cochlearia_danica:0.013528,Cochlearia_pyrenaica:0.013528):0.011501,Cochlearia_excelsa:0.025029):0.015152,Cochlearia_aestuaria:0.040181):0.800916,((Cochlearia_tatrae:0.146107,Cochlearia_officinalis:0.146107):0.435759,Cochlearia_anglica:0.581866):0.259231):12.091563,Cochlearia_sempervivum:12.93266):1.471237,Cochlearia_aragonensis:14.403898):0.143845,Cochlearia_glastifolia:14.547742):0.008084,((((Ionopsidium_savianum:1.264969,Ionopsidium_abulense:1.264969):10.246828,Ionopsidium_prolongoi:11.511797):1.571619,(Ionopsidium_albiflorum:10.887322,Ionopsidium_acaule:10.887322):2.196094):1.41181,Ionopsidium_megalospermum:14.495227):0.060599,(Heliophila_sp._MAB-2005:7.2777557,Heliophila_bulbostyla:7.2777557,Heliophila_latisiliqua:7.2777557,Heliophila_linoides:7.2777557,Heliophila_pinnata:7.2777557,Heliophila_lactea:7.2777557,Heliophila_refracta:7.2777557,Heliophila_sp._MAB-2008:7.2777557,Heliophila_macowaniana:7.2777557,Heliophila_minima:7.2777557,Heliophila_seselifolia:7.2777557,Heliophila_subulata:7.2777557,Heliophila_tulbaghensis:7.2777557,Heliophila_variabilis:7.2777557,Heliophila_namaquana:7.2777557,Heliophila_pectinata:7.2777557,Heliophila_pubescens:7.2777557,Heliophila_pusilla:7.2777557,Heliophila_esterhuyseniae:7.2777557,Heliophila_elongata:7.2777557,Heliophila_ephemera:7.2777557,Heliophila_africana:7.2777557,Heliophila_trifurca:7.2777557,Heliophila_acuminata:7.2777557,Heliophila_cedarbergensis:7.2777557,Heliophila_dregeana:7.2777557,Heliophila_macra:7.2777557,Heliophila_macrosperma:7.2777557,Heliophila_suborbicularis:7.2777557,Heliophila_monosperma:7.2777557,Heliophila_polygaloides:7.2777557,Heliophila_hurkana:7.2777557,Heliophila_maraisiana:7.2777557,Heliophila_juncea:7.2777557,Heliophila_sp._Linder_et_al._7596:7.2777557,Heliophila_cornellsbergia:7.2777557,Heliophila_crithmifolia:7.2777557,Heliophila_rigidiuscula:7.2777557,Heliophila_suavissima:7.2777557,Heliophila_descurva:7.2777557,Heliophila_gariepina:7.2777557,Heliophila_eximia:7.2777557,Heliophila_longifolia:7.2777557,Heliophila_deserticola:7.2777557,Heliophila_cornuta:7.2777557,Heliophila_dissecta:7.2777557,Heliophila_digitata:7.2777557,Heliophila_collina:7.2777557,Heliophila_carnosa:7.2777557,Heliophila_coronopifolia:7.2777557,Heliophila_glauca:7.2777557,Heliophila_amplexicaulis:7.2777557,Heliophila_tricuspidata:7.2777557,Heliophila_nubigena:7.2777557,Heliophila_arenosa:7.2777557,Heliophila_elata:7.2777557,Heliophila_nigellifolia:7.2777557,Heliophila_concatenata:7.2777557,Heliophila_promontorii:7.2777557,Heliophila_pendula:7.2777557,Heliophila_cuneata:7.2777557,Heliophila_brachycarpa:7.2777557,Heliophila_rimicola:7.2777557,Heliophila_leptophylla:7.2777557,Heliophila_filicaulis:7.2777557,Heliophila_remotiflora:7.2777557,Heliophila_tabularis:7.2777557,Heliophila_affinis:7.2777557,Heliophila_namaquensis:7.2777557,Heliophila_scandens:7.2777557,Heliophila_meyeri:7.2777557,Heliophila_schulzii:7.2777557,Heliophila_integrifolia:7.2777557,Heliophila_brassicaefolia:7.2777557,Heliophila_patens:7.2777557,Heliophila_katbergensis:7.2777557,Heliophila_laciniata:7.2777557,Heliophila_obibensis:7.2777557,Heliophila_ramosissima:7.2777557,Heliophila_adpressa:7.2777557,Heliophila_alpina:7.2777557,Heliophila_cinerea:7.2777557,Heliophila_callosa:7.2777557,Heliophila_diffusa:7.2777557,Heliophila_caledonica:7.2777557,Heliophila_capensis:7.2777557,Heliophila_chamaedrifolia:7.2777557,Heliophila_chamaemelifolia:7.2777557,Heliophila_cleomoides:7.2777557,Heliophila_divaricata:7.2777557,Heliophila_fascicularis:7.2777557,Heliophila_filifolia:7.2777557,Heliophila_filiformis:7.2777557,Heliophila_incana:7.2777557,Heliophila_lightfootia:7.2777557,Heliophila_liniflora:7.2777557,Heliophila_platysiliqua:7.2777557,Heliophila_pumila:7.2777557,Heliophila_sphaerostigma:7.2777557,Heliophila_subeornuta:7.2777557,Heliophila_succulenta:7.2777557,Heliophila_trichincstyla:7.2777557,Heliophila_scoparia_var._aspera:7.2777557,Heliophila_linearis_var._linearis:7.2777557,Heliophila_arenaria_var._arenaria:7.2777557)Heliophila:7.2777557):10.361641,(((((((Hilliella_rupicola_subsp._rupicola:0.011771,Hilliella_shuangpaiensis:0.011771):1.291712,Hilliella_hui:1.303482):0.15492,Hilliella_hunanensis:1.458402):0.912499,(Hilliella_sinuata:1.314265,Hilliella_rivulorum:1.314265):1.056636):8.0177,((Hilliella_lichuanensis:1.064695,Hilliella_paradoxa:1.064695):0.876428,Hilliella_yixianensis:1.941124):8.447478):7.632925,Hilliella_fumarioides:18.021526,Hilliella_warburgii:18.02154,Hilliella_changhuaensis:18.02154,Hilliella_guangdongensis:18.02154,Hilliella_rupicola:18.02154):6.368026,(((((Iberis_amara:1.489194,Iberis_spathulata:1.489194):0.632754,Iberis_saxatilis:2.121948):3.697172,Iberis_umbellata:5.81912):2.971284,Iberis_sempervirens:8.790404,Iberis_procumbens:8.79042,Iberis_sp._Monfils_&_Conner_61:8.79042,Iberis_odorata:8.79042,Iberis_simplex:8.79042,Iberis_nazarita:8.79042,Iberis_obovata:8.79042,Iberis_carnosa:8.79042,Iberis_ciliata:8.79042,Iberis_peyerimhoffii:8.79042,Iberis_aurosica:8.79042,Iberis_atlantica:8.79042,Iberis_semperflorens:8.79042,Iberis_linifolia:8.79042,Iberis_pectinata:8.79042,Iberis_pinnata:8.79042,Iberis_carica:8.79042,Iberis_oschtenica:8.79042,Iberis_runemarkii:8.79042,Iberis_fontqueri:8.79042,Iberis_grosii:8.79042,Iberis_corifolia:8.79042,Iberis_gibraltarica:8.79042,Iberis_bernardiana:8.79042,Iberis_arbuscula:8.79042,Iberis_calycina:8.79042,Iberis_cepaeifolia:8.79042,Iberis_embergcri:8.79042,Iberis_garrexiana:8.79042,Iberis_hirtula:8.79042,Iberis_humilis:8.79042,Iberis_loreyi:8.79042,Iberis_lusitanica:8.79042,Iberis_montolearensis:8.79042,Iberis_nana:8.79042,Iberis_olympica:8.79042,Iberis_panduriformis:8.79042,Iberis_parviflora:8.79042,Iberis_raynevalii:8.79042,Iberis_serrulata:8.79042,Iberis_tenorii:8.79042,Iberis_violacea:8.79042):15.326041,(Teesdalia_nudicaulis:12.058223,Teesdalia_coronopifolia:12.058243,Teesdalia_conferta:12.058243):12.058223):0.273108):0.527914):0.613589,((Pugionium_dolabratum:0.357955,Pugionium_cornutum:0.357955):14.316269,(Megacarpaea_delavayi:7.337112,Megacarpaea_polyandra:7.337132,Megacarpaea_gracilis:7.337132,Megacarpaea_megalocarpa:7.337132,Megacarpaea_bifida:7.337132,Megacarpaea_orbiculata:7.337132,Megacarpaea_gigantea:7.337132,Megacarpaea_schugnanica:7.337132,Megacarpaea_iliensis:7.337132,Megacarpaea_sp._TY-2016:7.337132):7.337112):10.856831):0.911292):0.303416,(Raphanus_confusus:17.830322,Raphanus_albus:17.830322,Raphanus_arvense:17.830322,Raphanus_cheiranthifolius:17.830322,Raphanus_erucoides:17.830322,Raphanus_laevigatus:17.830322,Raphanus_niger:17.830322,Raphanus_orientalis:17.830322,Raphanus_rupestris:17.830322)Raphanus:8.915161,(Enarthrocarpus_clavatus:13.372746,Enarthrocarpus_lyratus:13.372746,Enarthrocarpus_arcuatus:13.372746,Enarthrocarpus_strangulatus:13.372746,Enarthrocarpus_pterocarpus:13.372746)Enarthrocarpus:13.372746,(Coincya_sp._MAB-2010:13.372746,Coincya_longirostra:13.372746,Coincya_rupestris:13.372746,Coincya_wrightii:13.372746,Coincya_richeri:13.372746,Coincya_transtagana:13.372746)Coincya:13.372746,(Peltariopsis_planisiliqua:13.372746,Peltariopsis_grossheimii:13.372746)Peltariopsis:13.372746,(Physorhynchus_brahuicus:13.372746,Physorhynchus_chamaerapistrum:13.372746)Physorhynchus:13.372746,(Graellsia_stylosa:13.372746,Graellsia_saxifragifolia:13.372746,Graellsia_hederifolia:13.372746,Graellsia_davisiana:13.372746,Graellsia_graellsiifolia:13.372746,Graellsia_integrifolia:13.372746,Graellsia_chitralensis:13.372746,Graellsia_hissarica:13.372746)Graellsia:13.372746,(Hemicrambe_fruticulosa:13.372746,Hemicrambe_fruticosa:13.372746,Hemicrambe_socotrana:13.372746)Hemicrambe:13.372746,Thlaspi_tymphaeum:26.74578,(Douepea_tortuosa:13.372746,Douepea_arabica:13.372746)Douepea:13.372746,(Henophyton_deserti:13.372746,Henophyton_zygarrhenum:13.372746)Henophyton:13.372746,(Raffenaldia_primuloides:13.372746,Raffenaldia_platycarpa:13.372746)Raffenaldia:13.372746,(Morisia_monanthos:13.372746,Morisia_acaulis:13.372746,Morisia_hypogaea:13.372746)Morisia:13.372746,Thlaspi_macranthum:26.74578,Thlaspi_granatense:26.74578,Thlaspi_kurdicum:26.74578,Thlaspi_crassiusculum:26.74578,Thlaspi_elegans:26.74578,Thlaspi_natolicum:26.74578,Thlaspi_umbellatum:26.74578,Thlaspi_oxyceras:26.74578,Thlaspi_orbiculatum:26.74578,Thlaspi_japonicum:26.74578,Thlaspi_alpestre:26.74578,Thlaspi_cilicicum:26.74578,Thlaspi_ceratocarpum:26.74578,(Trachystoma_aphanoneurum:13.372746,Trachystoma_labasii:13.372746,Trachystoma_ballii:13.372746)Trachystoma:13.372746,(Pseuderucaria_teretifolia:13.372746,Pseuderucaria_clavata:13.372746)Pseuderucaria:13.372746,Thlaspi_syriacum:26.74578,Thlaspi_armenum:26.74578,Thlaspi_crassifolium:26.74578,Thlaspi_kamtschaticum:26.74578,Thlaspi_maassoumii:26.74578,Thlaspi_kotschyanum:26.74578,Thlaspi_cappadocicum:26.74578,Thlaspi_bornmuelleri:26.74578,Thlaspi_triangulare:26.74578,Thlaspi_dolichocarpum:26.74578,Thlaspi_capricornutum:26.74578,Thlaspi_epirotum:26.74578,Thlaspi_huber-morathii:26.74578,Thlaspi_ferganense:26.74578,Thlaspi_antitauricum:26.74578,Thlaspi_zangezuricum:26.74578,Thlaspi_freynii:26.74578,Thlaspi_kochianum:26.74578,Thlaspi_aghricum:26.74578,Thlaspi_pulvinatum:26.74578,Thlaspi_pulvinata:26.74578,Thlaspi_rechingeri:26.74578,Thlaspi_leblebicii:26.74578,Thlaspi_rosulare:26.74578,Thlaspi_zaffranii:26.74578,Thlaspi_somkheticum:26.74578,Thlaspi_griffithianum:26.74578,Thlaspi_apterocarpum:26.74578,Thlaspi_jaubertii:26.74578,Thlaspi_inhumile:26.74578,Thlaspi_roseolum:26.74578,Thlaspi_bovis:26.74578,Thlaspi_watsonii:26.74578,Thlaspi_eigii:26.74578,Thlaspi_rostratum:26.74578,Thlaspi_huetii:26.74578,Brassiceae_sp._TA-2012:26.74578,Thlaspi_arcticum:26.74578,Thlaspi_brevistylum:26.74578,Thlaspi_carneum:26.74578,Thlaspi_ciliatum:26.74578,Thlaspi_commutatum:26.74578,Thlaspi_coronarium:26.74578,Thlaspi_coronatum:26.74578,Thlaspi_corymbosum:26.74578,Thlaspi_cristatum:26.74578,Thlaspi_durmitoreum:26.74578,Thlaspi_formosum:26.74578,Thlaspi_geratocarpos:26.74578,Thlaspi_glaudinianum:26.74578,Thlaspi_heterophyllum:26.74578,Thlaspi_hirtum:26.74578,Thlaspi_huteri:26.74578,Thlaspi_latifolium:26.74578,Thlaspi_lereschianum:26.74578,Thlaspi_lutescens:26.74578,Thlaspi_nemorosum:26.74578,Thlaspi_nudicaule:26.74578,Thlaspi_pinnatum:26.74578,Thlaspi_rubellum:26.74578,Thlaspi_salisii:26.74578,Thlaspi_saxatile:26.74578,Thlaspi_stenopterum:26.74578,Thlaspi_strictum:26.74578,Thlaspi_stylosum:26.74578,Ceratocnemum_rapistroides:26.74578,Gagria_lobata:26.74578,Muricaria_prostrata:26.74578,Guiraoa_arvensis:26.74578,Otocarpus_virgatus:26.74578,Crambella_teretifolia:26.74578,Foleyola_billotii:26.74578,Kremeriella_cordylocarpus:26.74578,Pachyphragma_macrophyllum:26.74578,Savignya_aegyptiaca:26.745483):0.188645,((((((((((((((((((((((((((((((((((Draba_alpina:0.141781,Draba_pohlei:0.141781):0.004667,Draba_ochroleuca:0.146449):0.018715,Draba_oxycarpa:0.165164):0.160956,Draba_pygmaea:0.32612):0.008226,Draba_sachalinensis:0.334346):0.079706,((Draba_himalayensis:0.209969,Draba_juvenilis:0.209969):0.142779,Draba_hirta:0.352748):0.061304):0.192007,Draba_oligosperma:0.606059):0.080347,Draba_pycnosperma:0.686406):0.048364,(Draba_kananaskia:0.523857,Draba_glacialis:0.523857):0.210912):0.059868,Draba_praealta:0.794637):0.059493,((Draba_tibetica:0.59959,Draba_falconeri:0.59959):0.203972,Draba_arabisans:0.803562):0.050568):0.071802,Draba_laurentiana:0.925932):0.007346,((((Draba_confusa:0.443486,Draba_glabella:0.443486):0.184134,Draba_borealis:0.62762):0.008497,(Draba_prozorovskii:0.272068,Draba_longipes:0.272068):0.364049):0.016481,(Draba_fuhaiensis:0.272576,Draba_fladnizensis:0.272576):0.380022):0.28068):0.162828,Draba_incerta:1.096106):0.263973,((((((((((((Draba_nivalis:0.032118,Draba_kamtschatica:0.032118):0.407402,Draba_ussuriensis:0.43952):0.285714,Draba_lichiangensis:0.725234):0.201508,(Draba_nylamensis:0.450317,Draba_ladina:0.450317):0.476424):0.007534,Draba_porsildii:0.934275):0.009325,Draba_bellii:0.9436):0.020549,Draba_palanderiana:0.964149):0.177939,((Draba_tomentosa:0.799316,Draba_supranivalis:0.799316):0.227646,Draba_jaegeri:1.026962):0.115126):0.011787,((Draba_magellanica:0.032423,Draba_macrocarpa:0.032423):0.501119,Draba_cana:0.533542):0.620334):0.014569,Draba_ruaxes:1.168445):0.026889,((Draba_barbata:0.121827,Draba_pilosa:0.121827):0.706221,Draba_lonchocarpa:0.828048):0.367285):0.077302,((Draba_primuloides:0.312034,Draba_turczaninovii:0.312034):0.428197,Draba_oblongata:0.74023):0.532405):0.087444):1.078654,(((((((((Draba_doerfleri:0.388604,Draba_rupestris:0.388604):0.014697,Draba_baicalensis:0.4033):0.101186,((Draba_cinerea:0.316958,Draba_surculosa:0.316958):0.17627,Draba_groenlandica:0.493228):0.011258):1.024268,((((Draba_pterosperma:0.89537,Draba_hitchcockii:0.89537):0.456357,Draba_murrayi:1.351726):0.164683,Draba_stylaris:1.51641):0.00702,Draba_ramosissima:1.523429):0.005325):0.230236,Draba_subamplexicaulis:1.758991):0.261947,Draba_lactea:2.020937):0.006253,((Draba_kotschyi:0.317809,Draba_incana:0.317809):0.720498,Draba_norvegica:1.038308):0.988882):0.080441,((Draba_subcapitata:0.777034,Draba_paysonii:0.777034):0.022532,Draba_corymbosa:0.799566):1.308065):0.133504,Draba_dubia:2.241135):0.197598):0.542983,((((Draba_glomerata:0.965194,Draba_oreades:0.965194):0.017545,(Draba_stenobotrys:0.499049,Draba_kusnetzowii:0.499049):0.48369):0.869737,(Draba_lasiophylla:1.840688,Draba_altaica:1.840688):0.011788):1.120251,(((Draba_amoena:1.795628,Draba_staintonii:1.795628):0.560342,Draba_elata:2.35597):0.417786,Draba_sikkimensis:2.773756):0.198972):0.008988):0.150822,Draba_ramulosa:3.132537):0.575236,(((Draba_scopulorum:1.854271,Draba_subumbellata:1.854271):0.013556,Draba_tucumanensis:1.867826):1.608944,(Draba_zangbeiensis:0.094978,Draba_ladyginii:0.094978):3.381793):0.231003):0.136164,(((((((Draba_gilliesii:1.966071,Draba_arseniewii:1.966071):0.026704,Draba_sherriffii:1.992775):0.018887,Draba_rigida:2.011662):0.910897,(Draba_hyperborea:2.691822,Draba_alyssoides:2.691822):0.230737):0.276331,Draba_breweri:3.19889):0.015101,(Draba_winterbottomii:0.01992,Draba_trinervis:0.01992):3.194072):0.021463,(Draba_elegans:1.624132,Draba_heterocoma:1.624132):1.611323):0.608482):1.072249,(((((((((((((Draba_streptocarpa:0.011713,Draba_exunguiculata:0.011713):0.00921,Draba_heilii:0.020922):1.177175,(Draba_bifurcata:1.048109,Draba_crassa:1.048109):0.149988):0.195359,(((Draba_corrugata:0.667418,Draba_densifolia:0.667418):0.02179,Draba_novolympica:0.689208):0.049513,Draba_sphaerocarpa:0.738721):0.654735):1.012273,(((Draba_gmelini:0.399854,Draba_arctica:0.399854):1.900762,((Draba_aurea:0.985745,Draba_luteola:0.985745):0.454261,Draba_helleriana:1.440006):0.86061):0.054149,Draba_stylosa:2.354765):0.050965):0.002768,(((Draba_obovata:0.347709,Draba_aretioides:0.347709):0.013571,Draba_amplexicaulis:0.36128):1.06675,Draba_yunnanensis:1.42803):0.980467):0.057254,Draba_eschscholtzii:2.465751):0.003441,Draba_ventosa:2.469192):0.078167,((((Draba_setosa:0.59635,Draba_radicans:0.59635):0.018035,(Draba_korshinskyi:0.244402,Draba_cachemirica:0.244402):0.369983):0.302494,Draba_macbeathiana:0.916879):0.726757,(Draba_gracillima:0.796767,Draba_eriopoda:0.796767):0.846869):0.903722):0.065327,Draba_alberti:2.612685):0.030059,(Draba_micropetala:2.50129,Draba_matangensis:2.50129):0.141455):0.199515,((((((((((((((((((Draba_burkei:0.030253,Draba_globosa:0.030253):0.176052,(Draba_juniperina:0.007639,Draba_pectinipila:0.007639):0.198665):0.136428,Draba_kassii:0.342732):0.224488,Draba_reptans:0.56722):0.006897,((Draba_sobolifera:0.01325,Draba_subalpina:0.01325):0.529733,Draba_stenopetala:0.542983):0.031134):0.008565,(((((Draba_asprella:0.20513,Draba_aureola:0.20513):0.019344,Draba_sphaeroides:0.224474):0.193517,Draba_spectabilis:0.417992):0.039948,(Draba_albertina:0.151087,Draba_crassifolia:0.151087):0.306852):0.11274,Draba_brachystylis:0.570679):0.012003):0.007158,Draba_mogollonica:0.589841):0.005094,Draba_streptobrachia:0.594935):0.007264,Draba_cusickii:0.602198):0.008525,Draba_rectifructa:0.610723):0.163086,Draba_ogilviensis:0.773809):0.815221,((Draba_koeiei:0.346941,Draba_olgae:0.346941):1.021454,Draba_affghanica:1.368395):0.220635):0.008062,((Draba_stenocarpa:1.001868,Draba_bhutanica:1.001868):0.233225,Draba_aubrietioides:1.235093):0.361999):0.006231,Draba_cholaensis:1.603323):0.007064,Draba_melanopus:1.610387):0.012153,Draba_odudiana:1.62254):0.018976,Draba_involucrata:1.641516):0.267262,Draba_pauciflora:1.908777):0.933483):0.331941,Draba_polyphylla:3.174201):1.741985):1.485557,((((((((((((Draba_bellardii:0.34019,Draba_cuatrecasana:0.34019):0.08166,Draba_cryophila:0.42185):0.198132,Draba_aizoides:0.619982):0.43129,(Draba_parnassica:0.919994,Draba_scardica:0.919994):0.131278):0.119036,((Draba_dedeana:1.130767,Draba_cretica:1.130767):0.019766,Draba_athoa:1.150533):0.019775):0.12897,((Draba_acaulis:1.033437,Draba_lacaitae:1.033437):0.235674,Draba_hispanica:1.269111):0.030168):0.975505,Draba_cappadocica:2.274784):0.179666,Draba_bruniifolia:2.454449):0.778294,Draba_araratica:3.232743):0.428327,((Draba_lasiocarpa:1.610795,Draba_olympica:1.610795):0.691142,Draba_oreadum:2.301937):1.359133):0.015758,((Draba_incompta:1.362783,Draba_aucheri:1.362783):1.686265,Draba_rosularis:3.049049):0.62778):2.190566,((((((Draba_kongboiana:1.07413,Draba_ellipsoidea:1.07413):1.029486,(Draba_huetii:0.311415,Draba_lutescens:0.311415):1.792201):1.501919,Draba_ossetica:3.605535):0.319781,Draba_jucunda:3.925316):1.593635,((((Draba_lutea:0.391001,Draba_nemorosa:0.391001):4.132455,Draba_hispida:4.523457):0.179487,(Draba_nuda:2.3514714,(Erophila_majuscula:1.1756781,Erophila_krockeri:1.1756781)Erophila:1.1756781):2.3514714):0.296952,Draba_sibirica:4.999895):0.519055):0.338752,Draba_longisiliqua:5.857702):0.009692):0.534349):1.640375,(Draba_funiculosa:7.353178,Draba_hederifolia:7.353178):0.688939):0.708897,(((((((((((((((((((((((((((((((((((Draba_pusilla:0.508475,Draba_rositae:0.508475):0.00746,Draba_schusteri:0.515935):0.168854,Draba_hallii:0.684789):0.003571,(Draba_peruviana:0.217135,Draba_pickeringii:0.217135):0.471225):0.003751,(Draba_ritacuvana:0.271332,Draba_pseudocheiranthoides:0.271332):0.420779):0.003137,(((Draba_violacea:0.234141,Draba_confertifolia:0.234141):0.030198,Draba_depressa:0.26434):0.331829,Draba_pycnophylla:0.596169):0.099079):0.003777,((Draba_barclayana:0.43208,Draba_boyacana:0.43208):0.021189,Draba_standleyi:0.453269):0.245756):0.002499,Draba_splendens:0.701523):0.002961,((Draba_cryptantha:0.583705,Draba_wurdackii:0.583705):0.006722,Draba_litamo:0.590427):0.114058):0.002064,Draba_hidalgensis:0.706549):0.002191,Draba_solitaria:0.70874):0.002011,Draba_sericea:0.710751):0.002295,Draba_pennell-hazenii:0.713046):0.002098,Draba_hammenii:0.715144):0.00181,Draba_nivicola:0.716954):0.001906,Draba_chionophila:0.718859):0.002009,Draba_soratensis:0.720869):0.001985,Draba_farsetioides:0.722854):0.002104,Draba_spruceana:0.724958):0.001939,Draba_hemsleyana:0.726897):0.002192,Draba_funckeana:0.729089):0.002521,Draba_extensa:0.73161):0.002964,Draba_lindenii:0.734574):0.003593,Draba_lapaziana:0.738167):0.004558,(Draba_pulvinata_subsp._berryi:0.672625,Draba_pulvinata_subsp._pulvinata:0.672625):0.0701):0.005764,Draba_macleanii:0.74849):0.36442,Draba_matthioloides:1.11291):0.003762,Draba_cruciata:1.116672):0.179444,Draba_jorullensis:1.296116):0.004231,Draba_mexicana:1.300347):0.005141,Draba_cuzcoensis:1.305488):0.006482,Draba_hookeri:1.31197):0.008825,Draba_inquisiviana:1.320795):0.013687,Draba_matthioloides_subsp._saundersii:1.334482):0.019177,Draba_beltranii:1.353659):7.397356):0.101771,((Draba_lemmonii:1.210052,Draba_maguirei:1.210052):0.020363,Draba_stenoloba:1.230415):7.622371):0.006849,Pachyneurum_grandiflorum:8.859635):0.621891,(Schivereckia_podolica:0.994214,Schivereckia_monticola:0.994214):8.487312):1.531256,((((Tomostima_platycarpa:0.970959,Tomostima_araboides:0.970959,Tomostima_australis:0.97097,Tomostima_caroliniana:0.97097,Tomostima_micranthum:0.97097):0.530573,Tomostima_cuneifolia:1.501532):5.391999,(Athysanus_pusillus:4.501444,Athysanus_unilateralis:4.501444):2.392088):2.078698,(Abdra_brachycarpa:2.741825,Abdra_aprica:2.741825):6.230404):2.040552):0.272656,((Erophila_verna:1.964507,Erophila_verna_subsp._praecox:1.964507):0.423433,Erophila_verna_subsp._spathulata:2.38794):8.897498):5.414165,Drabella_muralis:16.699602):1.588526,(Aubrieta_deltoidea:2.988921,(Aubrieta_parviflora:1.4944605,(Aubrieta_canescens_subsp._macrostyla:0.74722064,Aubrieta_canescens_subsp._canescens:0.74722064,Aubrieta_canescens_subsp._cilicica:0.74722064)Aubrieta_canescens:0.74722064,Aubrieta_sp._MAK-2008:1.4944805,Aubrieta_olympica:1.4944805,Aubrieta_scyria:1.4944805,Aubrieta_vulcanica:1.4944805,Aubrieta_erubescens:1.4944805,Aubrieta_gracilis:1.4944805,Aubrieta_pinardii:1.4944805,Aubrieta_anamasica:1.4944805,Aubrieta_thessala:1.4944805,Aubrieta_libanotica:1.4944805,Aubrieta_italica:1.4944805,Aubrieta_scardica:1.4944805,Aubrieta_glabrescens:1.4944805,(Aubrieta_columnae_subsp._columnae:0.74722064,Aubrieta_columnae_subsp._croatica:0.74722064)Aubrieta_columnae:0.74722064,Aubrieta_aff._olympica_ZYZB3843:1.4944805,Aubrieta_aff._canescens_Doenmez_et_al._12479:1.4944805,Aubrieta_aff._olympica_Doenmez_15691:1.4944805,Aubrieta_sp._Balls_B667:1.4944805,Aubrieta_aff._gracilis_ZYZB3861:1.4944805,Aubrieta_sp._Doenmez_8282:1.4944805,Aubrieta_aff._olympica_Doenmez_9124:1.4944805,Aubrieta_aff._olympica_Doenmez_&_Ugurlu_16703:1.4944805,Aubrieta_ekimii:1.4944805,Aubrieta_campbellii:1.4944805,Aubrieta_leichtlinii:1.4944805,Aubrieta_xcultorum:1.4944805,Aubrieta_×cultorum:1.4944805,Aubrieta_deltoidea_var._sicula:1.4944805):1.4944605):15.299208):0.534637,((((((((((((((Arabis_eschscholtziana:0.031603,Arabis_nipponica:0.031603):0.229485,Arabis_olympica:0.261088):0.026756,(Arabis_borealis:0.013653,Arabis_pycnocarpa:0.013653):0.27419):0.743246,Arabis_flagellosa:1.03109):0.01657,((((Arabis_bijuga:0.019812,Arabis_pangiensis:0.019812):0.023845,Arabis_amplexicaulis:0.043658):0.171846,Arabis_nuristanica:0.215504):0.825029,Arabis_paniculata:1.040533):0.007126):0.007059,Arabis_pterosperma:1.054719):0.01194,(Arabis_stelleri:0.015034,Arabis_serrata:0.015034):1.051625):1.110623,(((((((Arabis_blepharophylla:0.435327,Arabis_furcata:0.435327):0.006557,Arabis_georgiana:0.441884):0.006756,Arabis_oregana:0.44864):0.007005,Arabis_aculeolata:0.455645):0.011597,Arabis_modesta:0.467242):0.03367,Arabis_macdonaldiana:0.500912):0.052804,(Arabis_nuttallii:0.198082,Arabis_crucisetosa:0.198082):0.355634):1.623566):0.456018,(((((((Arabis_stenocarpa:0.010423,Arabis_planisiliqua:0.010423):0.18755,Arabis_juressi:0.197972):0.300963,Arabis_beirana:0.498936):1.035675,Arabis_scabra:1.534611):0.030332,(Arabis_doumetii:0.022126,Arabis_erubescens:0.022126):1.542817):0.162577,(Arabis_vochinensis:1.320469,Arabis_serpyllifolia:1.320469):0.407051):0.016559,(Arabis_ciliata:0.44137,Arabis_allionii:0.44137):1.302709):0.889221):1.314695,(((((((((((Arabis_sudetica:0.022573,Arabis_abietina:0.022573):0.033409,(Arabis_hirsuta_subsp._hirsuta:0.022593,Arabis_planisiliqua_subsp._planisiliqua:0.022593):0.033389):0.789456,(Arabis_sadina:0.834601,Arabis_planisiliqua_subsp._nemorensis:0.834601):0.010838):0.028659,Arabis_sagittata:0.874098):0.205721,(Arabis_hirsuta:0.862026,Arabis_takesimana:0.862026):0.217793):0.195146,(((Arabis_pumila:0.011148,Arabis_soyeri:0.011148):0.240091,Arabis_soyeri_subsp._subcoriacea:0.251239):0.90646,Arabis_surculosa:1.157698):0.117267):0.235671,Arabis_cretica:1.510637):0.309525,Arabis_androsacea:1.820162):0.589269,(Arabis_pubescens_subsp._decumbens:0.015088,Arabis_pubescens:0.015088):2.394344):0.018997,Arabis_scopoliana:2.428428):0.465531,((Arabis_procurrens:1.830845,Arabis_ferdinandi-coburgii:1.830845):0.643058,Arabis_stellulata:2.473904):0.420056):1.054036):1.272702,((Arabis_collina:0.219476,Arabis_rosea:0.219476):4.985557,Arabis_bryoides:5.205032):0.015665):0.779714,(Arabis_carduchorum:0.570268,Arabis_armena:0.570268):5.430143):12.185136,((((((((Arabis_karategina:0.411883,Arabis_ariana:0.411883):0.008215,Arabis_kamelinii:0.420098):2.037766,Arabis_alaschanica:2.457864):1.376914,((Arabis_setosifolia:3.355023,Arabis_axilliflora:3.355023):0.461688,Arabis_kokanica:3.816711):0.018067):3.841697,Arabis_caerulea:7.676475):6.504889,(((Arabis_brachycarpa:0.029599,Arabis_graellsiiformis:0.029599):0.155685,Arabis_christianii:0.185284):0.311852,Arabis_nordmanniana:0.497136):13.684229):2.115361,(((((Arabis_montbretiana:0.255672,Arabis_auriculata:0.255672):0.177538,Arabis_erikii:0.43321):2.544023,(Arabis_nova_subsp._nova:0.024381,Arabis_nova:0.024381):2.952852):9.287555,Arabis_alpina:12.264788):3.177936,((((Arabis_josiae:0.38741,Arabis_conringioides:0.38741):11.639593,Arabis_ottonis-schulzii:12.027003):1.685257,(Arabis_kennedyae:2.32209,Arabis_subflava:2.32209):11.390171):0.85313,Arabis_axillaris:14.565391):0.877334):0.854001):1.881536,(Arabis_parvula:0.552499,Arabis_aucheri:0.552499):17.625763):0.007286):0.009456,Dendroarabis_fruticulosa:18.195004):0.627762):0.675094,((((Baimashania_pulvinata:4.329395,Baimashania_wangii:4.329395):0.018617,Pseudodraba_hystrix:4.348012):0.013818,Botschantzevia_karatavica:4.361829):0.319256,((Scapiarabis_popovii:4.548986,Scapiarabis_saxicola:4.548986):0.030544,Arcyosperma_primulifolium:4.579531):0.101555):14.816774):5.719231,((((Stevenia_canescens:13.162297,(Stevenia_cheiranthoides:6.5811486,Stevenia_incarnata:6.5811586):6.5811486):1.410529,Stevenia_maximowiczii:14.572826):4.093665,(Macropodium_nivale:7.036426,Macropodium_pterospermum:7.036426):11.630065):3.550458,Pseudoturritis_turrita:22.216948):3.000142):1.717317):0.096153,((((((((Biscutella_algeriensis:2.386368,Biscutella_maritima:2.386368):0.498138,Biscutella_didyma:2.884506):1.516796,Biscutella_baetica:4.401302):3.508574,(Biscutella_laevigata:6.280507,Biscutella_lyrata:6.280507):1.629369):1.4125,(Biscutella_cichoriifolia:5.745635,Biscutella_auriculata:5.745635):3.576741,Biscutella_vincentina:9.3224,Biscutella_prealpina:9.3224,Biscutella_neustriaca:9.3224,Biscutella_variegata:9.3224,Biscutella_fontqueri:9.3224,Biscutella_brevicaulis:9.3224,Biscutella_pichiana:9.3224,Biscutella_mollis:9.3224,Biscutella_lusitanica:9.3224,Biscutella_california:9.3224,Biscutella_calduchii:9.3224,Biscutella_bilbilitana:9.3224,Biscutella_divionensis:9.3224,Biscutella_gredensis:9.3224,Biscutella_mediterranea:9.3224,Biscutella_alcarriae:9.3224,Biscutella_incana:9.3224,Biscutella_segurae:9.3224,Biscutella_lamottei:9.3224,Biscutella_ebusitana:9.3224,Biscutella_glacialis:9.3224,Biscutella_alireza-dadjua:9.3224,Biscutella_rotgesii:9.3224,Biscutella_sempervirens:9.3224,Biscutella_controversa:9.3224,Biscutella_eriocarpa:9.3224,Biscutella_raphanifolia:9.3224,Biscutella_turolensis:9.3224,Biscutella_brevifolia:9.3224,Biscutella_brevicalcarata:9.3224,Biscutella_hozensis:9.3224,Biscutella_valentina:9.3224,Biscutella_apuana:9.3224,Biscutella_guillonii:9.3224,Biscutella_flexuosa:9.3224,Biscutella_depressa:9.3224,Biscutella_coronopifolia:9.3224,Biscutella_arvernensis:9.3224,Biscutella_conquensis:9.3224,Biscutella_morisiana:9.3224,Biscutella_sclerocarpa:9.3224,Biscutella_ambigua:9.3224,Biscutella_intermedia:9.3224,Biscutella_frutescens:9.3224,Biscutella_dufourii:9.3224,Biscutella_caroli-pauana:9.3224,Biscutella_scaposa:9.3224,Biscutella_atropurpurea:9.3224,Biscutella_megacarpea:9.3224,Biscutella_apula:9.3224,Biscutella_austriaca:9.3224,Biscutella_behurioides:9.3224,Biscutella_boetica:9.3224,Biscutella_chilensis:9.3224,Biscutella_erecta:9.3224,Biscutella_gracilis:9.3224,Biscutella_hispida:9.3224,Biscutella_lamottii:9.3224,Biscutella_macrocarpa:9.3224,Biscutella_navarmi:9.3224,Biscutella_orientalis_ex:9.3224,Biscutella_prenleloupii:9.3224,Biscutella_rupestris:9.3224,Biscutella_scandens:9.3224,Biscutella_spectabilis:9.3224,Biscutella_suffrutescens:9.3224,Biscutella_volubilis:9.3224):12.104569,((((Heldreichia_bupleurifolia_subsp._bourgaei:2.209354,Heldreichia_bupleurifolia_subsp._bupleurifolia:2.209354):0.249773,Heldreichia_bupleurifolia_subsp._rotundifolia:2.459127):0.122141,Heldreichia_bupleurifolia_subsp._polymorpha:2.581268):14.141475,Megadenia_pygmaea:16.722742):4.704202):2.518693,(Lunaria_annua:23.048296,Lunaria_rediviva:23.048296):0.897342):2.640333,Ricotia_lunaria:26.58597):0.444591):0.036395,((((((((((((((((((((((((Alyssum_sp._JZL-2014:0.749287,Alyssum_fastigiatum:0.749287):0.006082,Alyssum_loiseleurii_subsp._gallaecicum:0.755369):0.005104,Alyssum_nevadense:0.760473):0.142752,Alyssum_densistellatum:0.903225):0.008087,(Alyssum_ovirense:0.014536,Alyssum_wulfenianum_subsp._wulfenianum:0.014536):0.896776):0.007767,((Alyssum_montanum_subsp._pagense:0.63219,Alyssum_montanum_subsp._molliusculum:0.63219):0.28031,Alyssum_diffusum_subsp._garganicum:0.9125):0.00658):0.097915,(Alyssum_montanum:0.423989,Alyssum_montanum_subsp._pluscanescens:0.423989):0.593005):0.348326,Alyssum_sp._BF-2014:1.365321):0.008442,((Alyssum_cuneifolium:0.792682,Alyssum_flexicaule:0.792682):0.365951,Alyssum_loiseleurii:1.158632):0.21513):0.133495,Alyssum_montanum_subsp._gmelinii:1.507257):0.181044,Alyssum_orophilum:1.688301):0.165974,Alyssum_diffusum:1.854275):0.009481,(Alyssum_repens_subsp._trichostachyum:1.851061,Alyssum_repens_subsp._transsilvanicum:1.851061):0.012696):0.244418,Alyssum_stribryni:2.108175):3.682513,(Alyssum_turkestanicum:1.037902,Alyssum_desertorum:1.037902):4.752786):0.295521,(((Alyssum_simplex:1.506178,Alyssum_minutum:1.506178):0.412846,Alyssum_marginatum:1.919024):2.544467,(Alyssum_stapfii:0.886149,Alyssum_antilibanoticum:0.886149):3.577342):1.622718):0.207278,(((Alyssum_minus:1.6005,Alyssum_siculum:1.6005):0.008226,Alyssum_alyssoides:1.608726):2.345277,Alyssum_granatense:3.954003):2.339485):0.880293,((Alyssum_hirsutum:4.078298,Alyssum_xanthocarpum:4.078298):1.318771,(Alyssum_umbellatum:2.556739,Alyssum_strigosum:2.556739):2.84033):1.776711):4.396303,(((((((((((Alyssum_harputicum:0.028666,Alyssum_paphlagonicum:0.028666):0.337827,(Alyssum_thymops:0.014804,Alyssum_lepidoto-stellatum:0.014804):0.351689):0.227398,(Alyssum_corningii:0.469478,Alyssum_tetrastemon:0.469478):0.124413):0.575027,Alyssum_baumgartnerianum:1.168919):1.136703,Alyssum_dasycarpum:2.305622):0.183946,((Alyssum_montis-stellae:1.451065,Alyssum_lenense:1.451065):0.617008,Alyssum_lepidotum:2.068073):0.421496):0.13866,Alyssum_niveum:2.628229):0.223072,Alyssum_persicum:2.851301):0.015847,Alyssum_sulphureum:2.867148):0.885292,((Alyssum_misirdalianum:0.641692,Alyssum_praecox:0.641692):0.251162,Alyssum_aurantiacum:0.892854):2.859586):1.051034,((Alyssum_iranicum:1.531513,Alyssum_caespitosum:1.531513):0.590683,Alyssum_doerfleri:2.122195):2.681279):6.766609):10.552564,((((((((((((((((Alyssum_fallacinum:1.5234,Alyssum_tenium:1.5234):0.398474,(Alyssum_bertolonii_subsp._scutarinum:1.645336,Alyssum_argenteum:1.645336):0.276539):0.235993,Alyssum_chalcidicum:2.157868):0.002337,(Alyssum_samariferum:1.07173,Alyssum_floribundum:1.07173):1.088475):0.0026,Alyssum_kavadarcense:2.162805):0.003122,Alyssum_gevgelicense:2.165927):0.003897,Alyssum_serpentinum:2.169824):0.189565,Alyssum_markgrafii:2.359389):0.006105,Alyssum_murale:2.365495):0.009899,Alyssum_skopjense:2.375394):3.413545,(((Alyssum_serpyllifolium_subsp._serpyllifolium:1.438935,(Alyssum_pintodasilvae:0.300186,Alyssum_serpyllifolium:0.300186):1.138749):0.485784,Alyssum_alpestre:1.924719):0.015819,Alyssum_robertianum:1.940538):3.848401):2.662882,((((Alyssum_bracteatum:0.696186,Alyssum_filiforme:0.696186):6.633153,Alyssum_polycladum:7.329339):0.009524,Alyssum_inflatum:7.338863):0.492737,Alyssum_baldaccii:7.8316):0.620222):1.654922,((Alyssum_euboeum:2.642309,Alyssum_fragillimum:2.642309):4.511504,(Alyssum_giosnanum:3.721803,Alyssum_corymbosoides:3.721803):3.43201):2.952931):0.045171,(((((((((Alyssum_caricum:8.097421,Alyssum_anatolicum:8.097421):0.272958,(Alyssum_virgatum:6.536343,Alyssum_nebrodense:6.536343):1.834037):0.314446,(Alyssum_peltarioides:1.429985,Alyssum_pterocarpum:1.429985):7.25484):0.333391,(Alyssum_condensatum_subsp._flexibile:2.475712,Alyssum_obovatum:2.475712):6.542505):0.003065,(((Alyssum_bertolonii:0.644753,Alyssum_tavolarae:0.644753):1.291392,Alyssum_heldreichii:1.936145):0.065036,Alyssum_smolikanum:2.001181):7.020101):0.003725,(((((Alyssum_condensatum:2.082992,Alyssum_biovulatum:2.082992):0.654453,Alyssum_oxycarpum:2.737445):0.409644,Alyssum_huber-morathii:3.147089):5.276638,(((Alyssum_lesbiacum:6.463623,Alyssum_sibiricum:6.463623):1.105689,Alyssum_corsicum:7.569312):0.645412,Alyssum_cypricum:8.214724):0.209004):0.016874,Alyssum_pinifolium:8.440601):0.584406):0.003732,Alyssum_masmenaeum:9.028738):0.214851,((Alyssum_borzaeanum:3.575628,Alyssum_davisianum:3.575628):3.101912,(Alyssum_tortuosum:1.021109,Alyssum_americanum:1.021109):5.656431):2.566049):0.006688,Alyssum_pateri:9.250277):0.901638):2.22552,Alyssum_linifolium:12.377435):4.261018,(Alyssum_meniocoides:4.415695,Alyssum_aureum:4.415695):12.222758):5.484194):1.296043,(Alyssum_tenuifolium:11.709345,Stevenia_dahurica:11.709355):11.709345):0.46025,(Alyssum_homalocarpum:7.526161,Alyssum_antiatlanticum:7.526161):16.35278):0.16963,((((((((((Fibigia_clypeata:1.300723,Fibigia_eriocarpa:1.300723):0.467404,Fibigia_macrocarpa:1.768127):1.993383,(Fibigia_umbellata:3.207109,Fibigia_spathulata:3.207109):0.554401):0.5858,((Fibigia_triquetra:2.990005,Fibigia_lunarioides:2.990005):0.522291,Fibigia_suffruticosa:3.512297):0.835013,Fibigia_heterophylla:4.34731,Fibigia_thesigeri:4.34731,Fibigia_multicaulis:4.34731,Fibigia_membranacea:4.34731,Fibigia_compacta:4.34731,Fibigia_pendula:4.34731,Fibigia_macrostyla:4.34731):0.014236,(Alyssoides_cretica:4.345452,Alyssoides_utriculata:4.345452):0.016094):0.015466,(Clastopus_vestitus:3.321652,(Physoptychis_caspica:1.660826,Physoptychis_purpurascens:1.660836,Physoptychis_haussknechtii:1.660836,Physoptychis_gnaphalodes:1.660836):1.660826):1.05536):3.079387,Degenia_velebitica:7.456399):6.711583,((((((Hormathophylla_baetica:0.225383,Hormathophylla_cochleata:0.225383):2.008134,Hormathophylla_purpurea:2.233517):0.082617,Hormathophylla_lapeyrousiana:2.316134):0.004884,(Hormathophylla_macrocarpa:1.858045,Hormathophylla_halimifolia:1.858045):0.462974):0.119811,Hormathophylla_spinosa:2.440829):0.806696,((Hormathophylla_longicaulis:0.431353,Hormathophylla_reverchonii:0.431353):2.418632,Hormathophylla_cadevalliana:2.849985):0.397541):10.920456):3.229566,(((((Bornmuellera_baldaccii:2.347278,Bornmuellera_dieckii:2.347278):0.322586,Bornmuellera_tymphaea:2.669864):2.138223,Bornmuellera_cappadocica:4.808087):0.016923,(Physocardamum_davisii:4.546824,Leptoplax_emarginata:4.546824):0.278187):9.105651,(Phyllolepidum_cyclocarpum:8.930195,Phyllolepidum_rupestre:8.930195):5.000467):3.466885):3.617902,(((((((((Aurinia_saxatilis_subsp._orientalis:1.54161,Aurinia_gionae:1.54161):0.082222,Aurinia_saxatilis:1.623832):0.099819,Aurinia_moreana:1.723651):0.381431,Aurinia_sinuata:2.105082):0.14672,((Aurinia_leucadea_subsp._scopulorum:0.012664,Aurinia_leucadea_subsp._leucadea:0.012664):0.286648,(Aurinia_leucadea_subsp._diomedea:0.028205,Aurinia_leucadea_subsp._media:0.028205):0.271106):1.95249):0.292143,(Aurinia_corymbosa:1.152061,Aurinia_petraea:1.152061):1.391884):12.573979,Aurinia_rupestris:15.117924):0.013092,(((((Berteroa_orbiculata:0.377167,Berteroa_obliqua:0.377167):0.007615,Berteroa_incana:0.384782):0.723376,Berteroa_mutabilis:1.108158):4.283198,Lepidotrichum_uechtritzianum:5.391356):5.616988,((Galitzkya_macrocarpa:1.852609,Galitzkya_potaninii:1.852609):2.413272,Galitzkya_spathulata:4.265881):6.742463):4.122672):4.213153,(((Clypeola_lappacea:3.018447,Clypeola_aspera:3.018447):5.891907,Clypeola_dichotoma:8.910354):3.367459,(Clypeola_cyclodontea:9.811155,Clypeola_jonthlaspi:9.811155):2.466658,Clypeola_elegans:12.27782,Clypeola_ciliata:12.27782,Clypeola_raddeana:12.27782,Clypeola_eriocarpa:12.27782,Clypeola_alliacea:12.27782,Clypeola_eriophara:12.27782,Clypeola_pyrenaica:12.27782):7.066357):1.67128):3.033121):2.442157,Asperuginoides_axillaris:26.490726):0.576228):0.235294,((((((((((((((((((Solms-laubachia_pulcherrima:1.641737,Solms-laubachia_zhongdianensis:1.641737):0.29299,Solms-laubachia_minor:1.934727):0.011439,Solms-laubachia_xerophyta:1.946166):1.56219,(Solms-laubachia_eurycarpa:3.359164,Solms-laubachia_linearifolia:3.359164):0.149192):0.466839,Solms-laubachia_retropilosa:3.975195):0.720097,((Solms-laubachia_lanata:3.537921,Solms-laubachia_baiogoinensis:3.537921):0.985496,Solms-laubachia_platycarpa:4.523417):0.171875):0.524964,Solms-laubachia_jafrii:5.220256):0.362812,(((Solms-laubachia_himalayensis:0.577398,Solms-laubachia_stewartii:0.577398):2.395849,Solms-laubachia_linearis:2.973246):0.434339,Solms-laubachia_flabellata:3.407586):2.175482,Solms-laubachia_sp._JY-2006-1:5.58309,Solms-laubachia_incana:5.58309,Solms-laubachia_prolifera:5.58309,Solms-laubachia_sp._Boufford_et_al._33464:5.58309,Solms-laubachia_sp._JY-2007-1:5.58309,Solms-laubachia_sp._JY-2006-2:5.58309,Solms-laubachia_sp._JY-2008-1:5.58309,Solms-laubachia_sp._JY-2008-2:5.58309,Solms-laubachia_sp._JY-2008-3:5.58309,Solms-laubachia_pumila:5.58309,Solms-laubachia_nepalensis:5.58309,Solms-laubachia_grandiflora:5.58309,Solms-laubachia_angustifolia:5.58309,Solms-laubachia_mirabilis:5.58309,Solms-laubachia_haranensis:5.58309,Solms-laubachia_calcicola:5.58309,Solms-laubachia_mieheorum:5.58309,Solms-laubachia_carnosifolia:5.58309):0.021174,(((((Rhammatophyllum_frutex:1.729267,Rhammatophyllum_gaudanense:1.729267):0.264939,Rhammatophyllum_ghoranum:1.994206):0.535404,Rhammatophyllum_kamelinii:2.52961):0.69721,Rhammatophyllum_afghanicum:3.226821):0.350854,Rhammatophyllum_pachyrhizum:3.577675,Rhammatophyllum_pseudoparrya:3.57769,Rhammatophyllum_erysimoides:3.57769,Rhammatophyllum_flexuosum:3.57769):2.026567):0.827149,(Sisymbriopsis_mollipila:6.419245,Sisymbriopsis_yechengnica:6.419245,Sisymbriopsis_pamirica:6.41926,Sisymbriopsis_shuanghuica:6.41926,Sisymbriopsis_schugnana:6.41926):0.012146):2.206621,Euclidium_syriacum:8.638012):1.632027,(((((Neotorularia_contortuplicata:1.248763,Neotorularia_torulosa:1.248763):6.330142,Neotorularia_korolkowii:7.578905):1.68101,(Neotorularia_dentata:8.276944,Neotorularia_tetracmoides:8.276944):0.982971):0.154272,(Catenulina_hedysaroides:6.405641,(Cryptospora_falcata:3.2028205,Cryptospora_trichocarpa:3.2028406,Cryptospora_inconspicua:3.2028406):3.2028205):3.008547):0.011937,(((Tetracme_contorta:5.399738,Tetracme_secunda:5.399738):1.620004,Tetracme_quadricornis:7.019742,Tetracme_pamirica:7.01977,Tetracme_glochidiata:7.01977,Tetracme_elongata:7.01977,Tetracme_recurvata:7.01977,Tetracme_stocksii:7.01977,Tetracme_leptopoda:7.01977,Tetracme_bucharica:7.01977,Tetracme_appressa:7.01977):0.010849,Octoceras_lehmannianum:7.030591):2.395533):0.843914):0.773238,((((((((((Braya_alpina:0.710777,Braya_siliquosa:0.710777):0.154533,Braya_gamosepala:0.86531):0.003952,(Braya_humilis:0.030117,Braya_linearis:0.030117):0.839145):0.127038,Braya_brachycarpa:0.9963):0.322606,(((Braya_fernaldii:0.019396,Braya_longii:0.019396):0.629807,Braya_rosea:0.649202):0.559914,Braya_glabella:1.209116):0.10979):0.5386,Braya_scharnhorstii:1.857506):0.434091,((((Braya_pilosa:0.012504,Braya_thorild-wulffii:0.012504):0.010548,Braya_thorild-wulffii_subsp._thorild-wulfii:0.023053):0.013677,(Braya_glabella_subsp._purpurascens:0.017198,Braya_glabella_subsp._glabella:0.017198):0.019531):2.246072,Braya_humilis_subsp._humilis:2.282801):0.008797):1.348815,Braya_forrestii:3.640413,Braya_scharnhorsti:3.64043,Braya_alpinax:3.64043,Braya_eschscholtziana:3.64043,Braya_intermedia:3.64043,Braya_lycopodoides:3.64043):0.2707,(Lepidostemon_glaricola:1.9555565,Lepidostemon_pedunculosus:1.9555765,Lepidostemon_everestianus:1.9555765,Lepidostemon_gouldii:1.9555765,Lepidostemon_rosularis:1.9555765,Lepidostemon_williamsii:1.9555765):1.9555565):5.637268,(((Phaeonychium_villosum:2.696015,Phaeonychium_kashgaricum:2.696015,Phaeonychium_surculosum:2.69604,Phaeonychium_fengii:2.69604,Phaeonychium_parryoides:2.69604,Phaeonychium_albiflorum:2.69604):2.51252,(Christolea_crassifolia:2.6042676,Christolea_niyaensis:2.6042874,Christolea_karakorumensis:2.6042874,Christolea_longmucoensis:2.6042874,Christolea_scaposa:2.6042874):2.6042676):4.329021,(Dilophia_salsa:4.768778,Dilophia_ebracteata:4.768798):4.768778):0.010824):1.494897):0.84558,Leptaleum_filifolium:11.888858):1.617554,(((Leiospora_pamirica:0.01542,Leiospora_eriocalyx:0.01542):2.488643,Leiospora_exscapa:2.504063,Leiospora_sp._Lys20:2.50408,Leiospora_crassifolia:2.50408,Leiospora_bellidifolia:2.50408):7.555489,Dichasianthus_subtilissimus:10.059552):3.44686):0.985427,(Spryginia_winkleri:4.912067,Spryginia_falcata:4.912067,Spryginia_afghanica:4.91209,Spryginia_gracilis:4.91209,Spryginia_pilosa:4.91209,Spryginia_crassifolia:4.91209,Spryginia_undulata:4.91209):9.579772):7.180625,(((((((((((((Sterigmostemum_eglandulosum:0.013161,Sterigmostemum_incanum:0.013161):0.288995,Sterigmostemum_grandiflorum:0.302157):1.026277,(Sterigmostemum_sulphureum:0.479264,Sterigmostemum_violaceum:0.479264):0.84917):2.119492,Sterigmostemum_matthioloides:3.447926):1.396692,(Sterigmostemum_tomentosum:4.329208,Sterigmostemum_fuhaiense:4.329208):0.51541):1.346774,Sterigmostemum_acanthocarpum:6.191392):1.576961,((Anchonium_elichrysifolium_subsp._villosum:0.567582,Anchonium_elichrysifolium_subsp._canescens:0.567582):0.359536,Anchonium_elichrysifolium_subsp._elichrysifolium:0.927119):6.841234):1.356331,(Sterigmostemum_longistylum:7.346082,Sterigmostemum_ramosissimum:7.346082):1.778602):0.020975,Zerdana_anchonioides:9.145659):1.540464,(Anchonium_billardierei:1.116795,Synstemon_petrovii:1.116795):9.569328,Anchonium_billardieri:10.68614,Anchonium_ramosissimumo:10.68614):5.717816,Microstigma_brachycarpum:16.403938):0.864529,((((((Matthiola_incana:0.194787,Matthiola_rupestris:0.194787):2.538822,(Matthiola_pulchella:1.145212,Matthiola_maderensis:1.145212):1.588397):5.135092,((Matthiola_fruticulosa:1.015856,Matthiola_parviflora:1.015856):3.103942,(Matthiola_fruticulosa_subsp._fruticulosa:2.859996,Matthiola_capiomontiana:2.859996):1.259802):3.748902):2.075952,Matthiola_oxyceras:9.944653):7.083625,(((Matthiola_stoddartii:0.515914,Matthiola_bucharica:0.515914):6.588318,Matthiola_farinosa:7.104232):9.914278,Matthiola_longipetala:17.01851):0.009767,Matthiola_integrifolia:17.0283,Matthiola_chorassanica:17.0283,Matthiola_fragrans:17.0283,Matthiola_sp._B_100184677:17.0283,Matthiola_lunata:17.0283,Matthiola_dumulosa:17.0283,Matthiola_chenopodiifolia:17.0283,Matthiola_sp._1_RJM-2009:17.0283,Matthiola_perennis:17.0283,Matthiola_ovatifolia:17.0283,Matthiola_sp._2_RJM-2009:17.0283,Matthiola_sinuata:17.0283,Matthiola_sp._Monfils_&_Conner_54:17.0283,Matthiola_tricuspidata:17.0283,Matthiola_revoluta:17.0283,Matthiola_afghanica:17.0283,Matthiola_bolleana:17.0283,Matthiola_flavida:17.0283,Matthiola_alyssifolia:17.0283,Matthiola_macranica:17.0283,Matthiola_montana:17.0283,Matthiola_glutinosa:17.0283,Matthiola_torulosa:17.0283,Matthiola_caspica:17.0283,Matthiola_codringtonii:17.0283,Matthiola_robusta:17.0283,Matthiola_graminea:17.0283,Matthiola_ghorana:17.0283,Matthiola_superba:17.0283,Matthiola_obovata:17.0283,Matthiola_perpusilla:17.0283,Matthiola_czerniakowskae:17.0283,Matthiola_subglabra:17.0283,Matthiola_odoratissima:17.0283,Matthiola_tatarica:17.0283,Matthiola_daghestanica:17.0283,Matthiola_capiomontana:17.0283,Matthiola_trojana:17.0283,Matthiola_crassifolia:17.0283,Matthiola_erlangeriana:17.0283,Matthiola_tianschanica:17.0283,Matthiola_arabica:17.0283,Matthiola_anchoniifolia:17.0283,Matthiola_spathulata:17.0283,Matthiola_maroccana:17.0283,Matthiola_masguindalii:17.0283,Matthiola_damascena:17.0283,Matthiola_bicornis:17.0283,Matthiola_biennis:17.0283,Matthiola_circinnata:17.0283,Matthiola_saxatilis:17.0283,Matthiola_stenopetala:17.0283,Matthiola_tristis:17.0283,Matthiola_vallesiaca:17.0283,Matthiola_varia:17.0283,Matthiola_livida_var._morocera:17.0283):0.007584,((Eremoblastus_caspicus:11.928274,Petiniotia_purpurascens:11.928274):2.639492,(Iskandera_alaica:12.93411,Iskandera_hissarica:12.93411):1.633655):2.468096):0.232607,Micrantha_multicaulis:17.26849):2.750394,((((((Hesperis_voronovii:0.824535,Hesperis_matronalis:0.824535):2.719631,Hesperis_dinarica:3.544166):1.214723,(Hesperis_rechingeri:2.159195,Hesperis_laciniata:2.159195):2.599694):0.398679,Hesperis_sibirica:5.157568,Hesperis_sp._MAB-2005:5.15759,Hesperis_pendula:5.15759,Hesperis_sp._MAB-2008:5.15759,Hesperis_aspera:5.15759,Hesperis_macedonica:5.15759,Hesperis_cinerea:5.15759,Hesperis_kotschyi:5.15759,Hesperis_novakii:5.15759,Hesperis_pycnotricha:5.15759,Hesperis_breviscapa:5.15759,Hesperis_microcalyx:5.15759,Hesperis_hyrcana:5.15759,Hesperis_tristis:5.15759,Hesperis_millefolia:5.15759,Hesperis_inodora:5.15759,Hesperis_straussii:5.15759,Hesperis_luristanica:5.15759,Hesperis_armena:5.15759,Hesperis_boissieriana:5.15759,Hesperis_podocarpa:5.15759,Hesperis_bicuspidata:5.15759,Hesperis_bottae:5.15759,Hesperis_thyrsoidea:5.15759,Hesperis_hirsutissima:5.15759,Hesperis_pseudoarmena:5.15759,Hesperis_leucoclada:5.15759,Hesperis_balansae:5.15759,Hesperis_aintabica:5.15759,Hesperis_kuerschneri:5.15759,Hesperis_stellata:5.15759,Hesperis_hedgei:5.15759,Hesperis_robusta:5.15759,Hesperis_steveniana:5.15759,Hesperis_sylvestris:5.15759,Hesperis_buschiana:5.15759,Hesperis_borbasii:5.15759,Hesperis_unguicularis:5.15759,Hesperis_turkmendaghensis:5.15759,Hesperis_syriaca:5.15759,Hesperis_nivalis:5.15759,Hesperis_persica:5.15759,Hesperis_kitiana:5.15759,Hesperis_odorata:5.15759,Hesperis_pallasii:5.15759,Hesperis_alpina:5.15759,Hesperis_arenaria:5.15759,Hesperis_aucheri:5.15759,Hesperis_bourgeauana:5.15759,Hesperis_deltodea:5.15759,Hesperis_diffusa:5.15759,Hesperis_erinifolia:5.15759,Hesperis_fenestralis:5.15759,Hesperis_fragrans:5.15759,Hesperis_glabra:5.15759,Hesperis_graeca:5.15759,Hesperis_hygrophylla:5.15759,Hesperis_imbricatiolia:5.15759,Hesperis_incana:5.15759,Hesperis_limosellodes:5.15759,Hesperis_oblongipetala:5.15759,Hesperis_orsiniana:5.15759,Hesperis_paniculata:5.15759,Hesperis_parviflora:5.15759,Hesperis_parvula:5.15759,Hesperis_pilosa:5.15759,Hesperis_pinnatifida:5.15759,Hesperis_pumila:5.15759,Hesperis_ramosissima:5.15759,Hesperis_rigida:5.15759,Hesperis_torulosa:5.15759,Hesperis_uncinata:5.15759,Hesperis_verna:5.15759,Hesperis_villosa:5.15759,Hesperis_vomnovi:5.15759,Hesperis_laciniata_subsp._spectabilis:5.15759):0.014172,Tchihatchewia_isatidea:5.171739):13.528842,(Bunias_orientalis:9.35029,Bunias_erucago:9.35031,Bunias_perennis:9.35031,Bunias_pyramidata:9.35031,Bunias_rugosa:9.35031,Bunias_tenuifolia:9.35031):9.35029):1.318281):1.653602):3.382134,(((((((((((((((((Parrya_pavlovii:1.498793,Parrya_asperrima:1.498793):1.306387,Parrya_darvazica:2.80518):0.371657,Parrya_maidantalica:3.176837):0.461115,((Parrya_saxifraga:0.33943,Parrya_kuramensis:0.33943):3.2616,Parrya_schugnana:3.60103):0.036922):0.413008,(((Parrya_ajanensis:1.52233,Parrya_nudicaulis:1.52233):0.347582,(Parrya_arctica:0.015911,Parrya_nauruaq:0.015911):1.854002):0.394396,(Parrya_turkestanica:1.85276,Parrya_rydbergii:1.85276):0.411548):1.786651):0.012289,Parrya_albida:4.063249):0.767736,(((Parrya_subsiliquosa:0.384722,Parrya_longicarpa:0.384722):2.440046,Parrya_australis:2.824768):1.685371,(Parrya_popovii:3.95891,Parrya_pinnatifida:3.95891):0.551229):0.320845):0.397843,(Parrya_nuratensis:1.792808,Parrya_fruticulosa:1.792808):3.436019):0.031541,((((((Parrya_tianschanica:1.406287,Parrya_alba:1.406287):0.011756,Parrya_stenocarpa:1.418043):0.246813,Parrya_simulatrix:1.664856):1.004478,Parrya_stenophylla:2.669334):0.711627,(Parrya_saurica:0.470538,Parrya_lancifolia:0.470538):2.910423):1.183457,(Parrya_runcinata:3.471406,Parrya_minjanensis:3.471406):1.093012):0.69595):0.273318,Parrya_pulvinata:5.533686):1.629192,(Parrya_villosula:3.559961,Parrya_angrenica:3.559961):3.602917):0.060267,(Neuroloma_botschantzevii:4.151601,Neuroloma_pazijae:4.151601):3.071544):2.201784,Litwinowia_tenuissima:9.42493):0.664156,(((((Pseudoclausia_mollissima:1.421207,Pseudoclausia_sarawschanica:1.421207):1.626096,(Pseudoclausia_hispida:2.275663,Pseudoclausia_olgae:2.275663):0.77164):0.394102,Pseudoclausia_turkestanica:3.441405):0.395135,Pseudoclausia_gracillima:3.83654):5.72614,Pseudoclausia_papillosa:9.562679,Pseudoclausia_kuramensis:9.56268,Pseudoclausia_vvedenskyi:9.56268,Pseudoclausia_tschimganica:9.56268):0.526406,Parrya_aff._ajanensis_DG-2010:10.08909,Parrya_sp._Boufford_et_al._36003:10.08909,Parrya_saposhnikovii:10.08909,Parrya_aff._albida_DG-2010:10.08909,Parrya_aff._nudicaulis_DG-2010:10.08909,Parrya_aff._stenocarpa_DG-2010:10.08909,Parrya_beketovii:10.08909,Parrya_sp._DG-2010:10.08909,Parrya_aff._alba_DG-2010:10.08909,Parrya_subscapigera:10.08909,Parrya_korovinii:10.08909,Parrya_stenoloma:10.08909,Parrya_minuta:10.08909,Parrya_linearifolia:10.08909):3.029646,Diptychocarpus_strictus:13.118731):1.770606,((((((Chorispora_sabulosa:1.573438,Chorispora_bungeana:1.573438):0.736077,Chorispora_macropoda:2.309515):1.262065,(Chorispora_songarica:1.608025,Chorispora_sibirica:1.608025):1.963554):0.331254,Chorispora_tashkorganica:3.902833):1.570306,Chorispora_tenella:5.473139):9.406553,(Chorispora_purpurascens:1.782055,Chorispora_persica:1.782055):13.097637,Chorispora_greigii:14.8797,Chorispora_iberica:14.8797,Chorispora_insignis_pakhomova:14.8797,Chorispora_pamirica:14.8797,Chorispora_tianschanica:14.8797):0.009645):7.579621,((((((((((Dontostemon_integrifolius:0.895802,Dontostemon_dentatus:0.895802):5.316905,Dontostemon_tibeticus:6.212707):0.30286,Dontostemon_perennis:6.515567):0.265651,(Dontostemon_gubanovii:1.908644,Dontostemon_crassifolius:1.908644):4.872573):0.235545,Dontostemon_elegans:7.016763):0.052363,Dontostemon_senilis:7.069126):0.212127,((Dontostemon_micranthus:2.400368,Dontostemon_intermedius:2.400368):1.556145,Dontostemon_hispidus:3.956512):3.32474):0.484338,(Dontostemon_glandulosus:2.047812,Dontostemon_pinnatifidus:2.047812):5.717779):0.009409,Dimorphostemon_sergievskianus:7.774999):2.462875,((((Clausia_robusta:0.028064,Clausia_aprica:0.028064):0.164472,Clausia_agideliensis:0.192536):0.747793,Clausia_kasakhorum:0.940329):2.326334,Clausia_trichosepala:3.266663):6.971211):12.231084):2.585639):2.247652):0.146893,(((((((((((((((((((((((((((((((((Erysimum_baeticum_subsp._bastetanum:0.107003,Erysimum_mediohispanicum:0.107003):0.01493,Erysimum_baeticum:0.121933):0.118408,Erysimum_popovii:0.240341):0.538637,Erysimum_semperflorens:0.778978):0.013833,(Erysimum_gorbeanum:0.165614,Erysimum_ruscinonense:0.165614):0.627197):0.034234,((((Erysimum_penyalarense:0.119228,Erysimum_merxmuelleri:0.119228):0.175169,Erysimum_lagascae:0.294398):0.096725,Erysimum_ochroleucum:0.391122):0.125288,Erysimum_gomez-campoi:0.51641):0.310634):0.138344,(((Erysimum_seipkae:0.512903,Erysimum_duriaei:0.512903):0.062531,Erysimum_linifolium:0.575434):0.010785,(Erysimum_baeticum_subsp._baeticum:0.315936,Erysimum_nevadense:0.315936):0.270283):0.37917):0.108338,(((Erysimum_rondae:0.618105,Erysimum_fitzii:0.618105):0.00902,Erysimum_myriophyllum:0.627125):0.14449,Erysimum_cazorlense:0.771615):0.302112):0.131163,Erysimum_belvederense:1.204889):0.017845,((((Erysimum_virescens:0.878572,Erysimum_arbuscula:0.878572):0.004518,Erysimum_caboverdeanum:0.88309):0.006316,(Erysimum_bicolor:0.453493,Erysimum_scoparium:0.453493):0.435912):0.160712,((Erysimum_ehrendorferi:0.135519,Erysimum_nervosum:0.135519):0.415055,Erysimum_gramineum:0.550575):0.499543):0.172617):0.30428,(((((((((((Erysimum_ghaznicum:0.228163,Erysimum_acrotonum:0.228163):0.020379,Erysimum_leucanthemum:0.248542):0.551542,Erysimum_badghysi:0.800084):0.099426,Erysimum_salangense:0.89951):0.004307,Erysimum_alaicum:0.903817):0.128088,((((Erysimum_cyaneum:0.53189,Erysimum_czernjajevi:0.53189):0.008099,Erysimum_thomsonii:0.539989):0.009499,Erysimum_vitellinum:0.549488):0.023479,Erysimum_griffithii:0.572967):0.458938):0.20876,Erysimum_laxiflorum:1.240665):0.005122,Erysimum_subulatum:1.245787):0.146108,(((Erysimum_kerbabaevii:0.934417,Erysimum_crassicaule:0.934417):0.206245,Erysimum_pseudopurpureum:1.140662):0.242249,Erysimum_purpureum:1.382911):0.008983):0.004582,((Erysimum_oleifolium:0.46861,Erysimum_hirschfeldioides:0.46861):0.582796,Erysimum_scabrum:1.051406):0.345071):0.006364,((((Erysimum_spetae:0.245593,Erysimum_passgalense:0.245593):0.006246,Erysimum_asperrimum:0.251839):0.538703,Erysimum_lilacinum:0.790542):0.264294,Erysimum_kurdicum:1.054836):0.348005):0.124173):0.003868,((((Erysimum_carniolicum:0.271329,Erysimum_witmannii:0.271329):0.008272,Erysimum_canum:0.279601):0.016371,Erysimum_quadrangulum:0.295972):0.967231,(Erysimum_metlesicsii:1.146021,Erysimum_repandum:1.146021):0.117182):0.267679):0.045196,(((((((((((((Erysimum_leptostylum:0.728318,Erysimum_macrostigma:0.728318):0.007088,Erysimum_ischnostylum:0.735406):0.140273,(Erysimum_inense:0.389695,Erysimum_ledebourii:0.389695):0.485983):0.216464,(((Erysimum_roseum:0.011394,Erysimum_handel-mazzettii:0.011394):0.767712,(Erysimum_pachycarpum:0.234896,Erysimum_deflexum:0.234896):0.544209):0.304663,Erysimum_humillimum:1.083768):0.008374):0.005876,(Erysimum_callicarpum:0.628235,Erysimum_amurense:0.628235):0.469784):0.0063,Erysimum_kamelinii:1.104318):0.008561,(Erysimum_pallasii:0.015376,Erysimum_redowskii:0.015376):1.097503):0.008486,(((Erysimum_rhodium:0.935735,Erysimum_senoneri:0.935735):0.005188,Erysimum_naxense:0.940923):0.004839,Erysimum_perofskianum:0.945761):0.175604):0.072181,(((((Erysimum_siliculosum:0.154775,Erysimum_mongolicum:0.154775):0.006178,Erysimum_boreale:0.160952):0.00963,Erysimum_hieraciifolium:0.170583):0.02197,Erysimum_virgatum:0.192553):0.962516,(Erysimum_collisparsum:0.502124,Erysimum_jugicola:0.502124):0.652945):0.038476):0.055805,Erysimum_sisymbrioides:1.24935):0.072548,Erysimum_cheiri:1.321898):0.058512,Erysimum_cheiranthoides:1.38041):0.042419,Erysimum_odoratum:1.42283):0.153249):0.012656,(((((Erysimum_idae:1.032572,Erysimum_crassipes:1.032572):0.0065,Erysimum_pulchellum:1.039073):0.010891,((Erysimum_lazistanicum:0.777436,Erysimum_krendlii:0.777436):0.2556,Erysimum_lycaonicum:1.033036):0.016928):0.011374,Erysimum_crepidifolium:1.061338):0.255066,(((Erysimum_stenophyllum:0.472241,Erysimum_linariifolium:0.472241):0.580359,Erysimum_pectinatum:1.0526):0.246396,Erysimum_griffithianum:1.298996):0.017408):0.27233):0.002424,Erysimum_sintenisianum:1.591158):0.002854,(Erysimum_aureum:0.021309,Erysimum_aucherianum:0.021309):1.572703):0.003127,Erysimum_smyrnaeum:1.597139):0.00346,Erysimum_gypsaceum:1.600598):0.004387,Erysimum_diffusum:1.604986):0.005984,Erysimum_cuspidatum:1.61097):0.03758,((Erysimum_asperum:0.032226,Erysimum_angustatum:0.032226):1.092902,Erysimum_capitatum:1.125128):0.523422):0.060783,Erysimum_comatum:1.709333):0.076639,((((((Erysimum_nasturtioides:0.629063,Erysimum_elbrusense:0.629063):0.007375,Erysimum_szowitsianum:0.636438):0.131381,Erysimum_gelidum:0.767819):0.005158,(Erysimum_hajastanicum:0.692349,Erysimum_leptophyllum:0.692349):0.080628):0.006901,Erysimum_uncinatifolium:0.779878):0.294274,Erysimum_elymaiticum:1.074152):0.71182):0.016326,(Erysimum_caespitosum:1.511332,Erysimum_wilczekianum:1.511332):0.290967):0.0091,(((((Erysimum_etnense_subsp._etnense:0.343106,Erysimum_pusillum:0.343106):0.050025,Erysimum_bonannianum:0.393132):0.663939,((Erysimum_rhaeticum:0.18384,Erysimum_crassistylum:0.18384):0.851445,Erysimum_sylvestre:1.035285):0.021786):0.196598,Erysimum_incanum:1.253669):0.489004,(((Erysimum_majellense:0.57876,Erysimum_pseudorhaeticum:0.57876):0.623946,Erysimum_serpentinicum:1.202706):0.213698,Erysimum_echinellum:1.416404):0.32627):0.068725):0.189719,(Erysimum_ibericum:1.976128,Erysimum_gabrielianiae:1.976128):0.024989,Erysimum_albescens:2.00111,Erysimum_altum:2.00111,Erysimum_canescens:2.00111,Erysimum_sp._09PROBE-05511:2.00111,Erysimum_raulinii:2.00111,Erysimum_marschallianum:2.00111,Erysimum_inconspicuum:2.00111,Erysimum_riphaeanum:2.00111,Erysimum_michaelis:2.00111,Erysimum_nuristanicum:2.00111,Erysimum_brevistylum:2.00111,Erysimum_transiliense:2.00111,Erysimum_gladiiferum:2.00111,Erysimum_erosum:2.00111,Erysimum_ammophilum:2.00111,Erysimum_substrigosum:2.00111,Erysimum_contractum:2.00111,Erysimum_creticum:2.00111,Erysimum_aitchisonii:2.00111,Erysimum_pirinicum:2.00111,Erysimum_meyerianum:2.00111,Erysimum_tenellum:2.00111,Erysimum_kotuchovii:2.00111,Erysimum_ucranicum:2.00111,Erysimum_teretifolium:2.00111,Erysimum_croceum:2.00111,Erysimum_maderense:2.00111,Erysimum_talijevii:2.00111,Erysimum_adcumbens:2.00111,Erysimum_forrestii:2.00111,Erysimum_horizontale:2.00111,Erysimum_aznavourii:2.00111,Erysimum_coarctatum:2.00111,Erysimum_ponticum:2.00111,Erysimum_pseudoatticum:2.00111,Erysimum_corinthium:2.00111,Erysimum_exaltatum:2.00111,Erysimum_samarkandicum:2.00111,Erysimum_montosicolum:2.00111,Erysimum_babataghi:2.00111,Erysimum_wardii:2.00111,Erysimum_takhtajanii:2.00111,Erysimum_frigidum:2.00111,Erysimum_chazarjurti:2.00111,Erysimum_krynitzkii:2.00111,Erysimum_pseudocuspidatum:2.00111,Erysimum_wagifii:2.00111,Erysimum_babadagense:2.00111,Erysimum_ferganicum:2.00111,Erysimum_ghiesbreghtii:2.00111,Erysimum_tianschanicum:2.00111,Erysimum_brachycarpum:2.00111,Erysimum_amasianum:2.00111,Erysimum_armeniacum:2.00111,Erysimum_nabievii:2.00111,Erysimum_vassilczenkoi:2.00111,Erysimum_jodonyx:2.00111,Erysimum_parnassi:2.00111,Erysimum_graecum:2.00111,Erysimum_moranii:2.00111,Erysimum_slavjankae:2.00111,Erysimum_bulgaricum:2.00111,Erysimum_suffrutescens:2.00111,Erysimum_kotschyanum:2.00111,Erysimum_krynkense:2.00111,Erysimum_hungaricum:2.00111,Erysimum_strictisiliquum:2.00111,Erysimum_macrospermum:2.00111,Erysimum_candicum:2.00111,Erysimum_degenianum:2.00111,Erysimum_persepolitanum:2.00111,Erysimum_montanum:2.00111,Erysimum_welcevii:2.00111,Erysimum_insulare:2.00111,Erysimum_arenicola:2.00111,Erysimum_nanum:2.00111,Erysimum_pycnophyllum:2.00111,Erysimum_grubovii:2.00111,Erysimum_argyrocarpum:2.00111,Erysimum_huber-morathii:2.00111,Erysimum_schlagintweitianum:2.00111,Erysimum_melicentae:2.00111,Erysimum_cachemiricum:2.00111,Erysimum_verrucosum:2.00111,Erysimum_kuemmerlei:2.00111,Erysimum_mutabile:2.00111,Erysimum_sorgerae:2.00111,Erysimum_drenowskii:2.00111,Erysimum_hedgeanum:2.00111,Erysimum_asperulum:2.00111,Erysimum_perenne:2.00111,Erysimum_caucasicum:2.00111,Erysimum_koelzii:2.00111,Erysimum_leptocarpum:2.00111,Erysimum_concinnum:2.00111,Erysimum_marshallii:2.00111,Erysimum_jugicolum:2.00111,Erysimum_clausioides:2.00111,Erysimum_kazachstanicum:2.00111,Erysimum_transsilvanicum:2.00111,Erysimum_olympicum:2.00111,Erysimum_hakkiaricum:2.00111,Erysimum_dolpoense:2.00111,Erysimum_collinum:2.00111,Erysimum_stocksianum:2.00111,Erysimum_microtrichon:2.00111,Erysimum_artwinense:2.00111,Erysimum_moesiacum:2.00111,Erysimum_amplexicaule:2.00111,Erysimum_macilentum:2.00111,Erysimum_violascens:2.00111,Erysimum_boissieri:2.00111,Erysimum_funiculosum:2.00111,Erysimum_caspicum:2.00111,Erysimum_aksaricum:2.00111,Erysimum_flavum:2.00111,Erysimum_calycinum:2.00111,Erysimum_korabense:2.00111,Erysimum_carium:2.00111,Erysimum_strictum:2.00111,Erysimum_benthamii:2.00111,Erysimum_nuratense:2.00111,Erysimum_sp._TUH_s.n.:2.00111,Erysimum_mediohispanicum_s.l._AJMP-2014:2.00111,Erysimum_baytopiae:2.00111,Erysimum_tuteliae:2.00111,Erysimum_sp._BM-2016:2.00111,Cheiranthus_arboreus:2.00111,Cheiranthus_bocconi:2.00111,Cheiranthus_coronopifolius:2.00111,Cheiranthus_denticulatus:2.00111,Cheiranthus_farsetia:2.00111,Cheiranthus_flexuosus:2.00111,Cheiranthus_fruticosus:2.00111,Cheiranthus_fruticulosus:2.00111,Cheiranthus_hilaris:2.00111,Cheiranthus_incrassatus:2.00111,Cheiranthus_keiri:2.00111,Cheiranthus_lividus:2.00111,Cheiranthus_luteus:2.00111,Cheiranthus_lyratus:2.00111,Cheiranthus_mutabilis:2.00111,Cheiranthus_ochroleucus:2.00111,Cheiranthus_pallens:2.00111,Cheiranthus_pumilio:2.00111,Cheiranthus_pumilus:2.00111,Cheiranthus_quadrangularis:2.00111,Cheiranthus_rhaeticus:2.00111,Cheiranthus_rupestris:2.00111,Cheiranthus_scapiger:2.00111,Cheiranthus_sylvestris:2.00111,Cheiranthus_syriacus:2.00111,Cheiranthus_unguiculatus:2.00111,Cheiranthus_vallesiacus:2.00111,Cheiranthus_varius:2.00111,Cheiranthus_versicolor:2.00111,Cheiranthus_virens:2.00111,Cheiranthus_viridifolius:2.00111,Erysimum_allioni:2.00111,Erysimum_alyssodes:2.00111,Erysimum_aubrietiodes:2.00111,Erysimum_barbarea:2.00111,Erysimum_brevifolium:2.00111,Erysimum_bryodes:2.00111,Erysimum_decumbens:2.00111,Erysimum_erysimodes:2.00111,Erysimum_eseptatum:2.00111,Erysimum_eusebii:2.00111,Erysimum_grandiflorum:2.00111,Erysimum_hyacinthodes:2.00111,Erysimum_irio:2.00111,Erysimum_laevigatum:2.00111,Erysimum_lanceolatum:2.00111,Erysimum_murale:2.00111,Erysimum_parviflorum:2.00111,Erysimum_pumilum:2.00111,Erysimum_sessiliflorum:2.00111,Erysimum_spathulatum:2.00111,Erysimum_strictisihquum:2.00111,Erysimum_strictissimum:2.00111,Erysimum_suffrustescens:2.00111,Erysimum_tener:2.00111,Erysimum_thalianum:2.00111,Erysimum_urvillaeanum:2.00111,Erysimum_capitatum_var._purshii:2.00111,Erysimum_menziesii_subsp._eurekense:2.00111,Erysimum_franciscanum_var._crassifolium:2.00111,Syrenia_ehrhartiana:2.00111):11.931657,((((Olimarabidopsis_cabulica:0.802011,Olimarabidopsis_pumila:0.802011):2.539914,Olimarabidopsis_umbrosa:3.341925):0.020218,(Alyssopsis_mollis:3.330881,Alyssopsis_trinervis:3.330881):0.031263):1.048705,Calymmatium_draboides:4.410848,(Dielsiocharis_kotschyi:2.205225,Dielsiocharis_bactriana:2.205225)Dielsiocharis:2.205225):9.521926):0.641005,((((((((((Arabidopsis_kamchatica_subsp._kamchatica:0.138769,Arabidopsis_kamchatica:0.138769):0.006798,Arabidopsis_lyrata_subsp._petraea:0.145567):1.584932,(Arabidopsis_lyrata_subsp._lyrata:0.871138,Arabidopsis_lyrata:0.871138):0.859361):0.00811,(Arabidopsis_petraea_subsp._umbrosa:0.024364,Arabidopsis_arenicola:0.024364):1.714245):0.963477,((Arabidopsis_neglecta_subsp._neglecta:1.366733,Arabidopsis_croatica:1.366733):0.356544,(Arabidopsis_arenosa_subsp._arenosa:1.500839,Arabidopsis_neglecta:1.500839):0.222438):0.978808):0.169803,((((((Arabidopsis_halleri_subsp._tatrica:0.386231,Arabidopsis_halleri_subsp._gemmifera:0.386231):0.005278,Arabidopsis_halleri:0.391509):0.329746,(Arabidopsis_umezawana:0.597796,Arabidopsis_halleri_subsp._halleri:0.597796):0.123459):0.137229,Arabidopsis_halleri_subsp._ovirensis:0.858483):0.306539,Arabidopsis_halleri_subsp._dacica:1.165022):1.685287,(Arabidopsis_pedemontana:1.871164,Arabidopsis_cebennensis:1.871164):0.979145):0.021579):6.12363,(Arabidopsis_suecica:0.69178,Arabidopsis_thaliana:0.69178):8.303738,Arabidopsis_drassiana:8.99552,Arabidopsis_sp._NH-2014a:8.99552,Arabidopsis_sp._hda9-2:8.99552,Arabidopsis_qiranica:8.99552,Cardaminopsis_kamtschatica:8.99552,Arabidopsis_sp._NH-2014b:8.99552,Arabidopsis_sp._NH-2014c:8.99552):2.914805,Arabidopsis_arenosa:11.910323):1.208617,((((((((Capsella_orientalis:0.124495,Capsella_bursa-pastoris_subsp._bursa-pastoris:0.124495):0.007231,Capsella_bursa-pastoris:0.131725):1.499127,(Capsella_rubella:0.441529,Capsella_grandiflora:0.441529):1.189324,Capsella_sp._SH-2010:1.63085,Capsella_alpina:1.63085,Capsella_andmeana:1.63085,Capsella_berengeriana:1.63085,Capsella_longeracemosa:1.63085,Capsella_stenocarpa:1.63085):0.007541,Capsella_bursa-pastoris_subsp._thracica:1.638393):7.707408,(Chrysochamela_velutina:4.6729007,Chrysochamela_noeana:4.6729007,Chrysochamela_draboides:4.6729007):4.6729007):0.618329,Catolobus_pendulus:9.96413):0.780656,(((((Camelina_alyssum:0.128847,Camelina_sativa:0.128847):0.03018,Camelina_microcarpa:0.159027):2.688996,(Camelina_rumelica_subsp._transcaspica:0.446358,Camelina_rumelica:0.446358):2.401665,Camelina_hispida:2.84802,Camelina_laxa:2.84802,Camelina_grandiflora:2.84802,Camelina_microphylla:2.84802,Camelina_anomala:2.84802,Camelina_persistens:2.84802,Camelina_stiefelhagenii:2.84802,Camelina_sp._CameTUB8:2.84802,Camelina_sp._CameTUB6:2.84802,Camelina_sp._CameTUB5:2.84802,Camelina_sp._CameTUB7:2.84802,Camelina_sp._CameTUB9:2.84802,Camelina_sp._CameTUB3:2.84802,Camelina_sp._CameTUB4:2.84802,Camelina_sp._CameTUB1:2.84802,Camelina_sp._CameTUB2:2.84802,Camelina_albiflora:2.84802,Camelina_camisir:2.84802,Camelina_foetida:2.84802,Camelina_glabrata:2.84802,Camelina_longestyla:2.84802,Camelina_pilosa:2.84802):2.906986,Neslia_paniculata_subsp._apiculata:5.755009):2.788965,Neslia_paniculata:8.543973):2.200813):0.335844,Pseudoarabidopsis_toxophylla:11.08063):2.038309):0.542767,((Turritis_glabra:3.620901,Turritis_laxa:3.620901,Turritis_sp._Rechinger_39873:3.6209,Turritis_alpina:3.6209,Turritis_ciliata:3.6209,Turritis_gerardi:3.6209,Turritis_hirsuta:3.6209,Turritis_hispida:3.6209,Turritis_loeselii:3.6209,Turritis_nemorensis:3.6209,Turritis_nova:3.6209,Turritis_retrofracta:3.6209,Turritis_sagittata:3.6209,Turritis_spathulata:3.6209,Turritis_stricta:3.6209):8.007839,(Oreophyton_falcatum:5.8143706,(Murbeckiella_huetii:2.9071481,Murbeckiella_sousae:2.9071481,Murbeckiella_pinnatifida:2.9071481,Murbeckiella_zanonii:2.9071481,Murbeckiella_boryi:2.9071481)Murbeckiella:2.9071481):5.8143706):2.032965):0.912073,(Noccidium_hastulatum:7.2866797,Noccidium_tuberculatum:7.2866797)Noccidium:7.2866797):2.242888,((((((((((((((((((((((((((Boechera_selbyi:0.154259,Boechera_pallidifolia:0.154259):0.377278,Boechera_paupercula:0.531537):0.032646,Boechera_villosa:0.564183):0.877819,((Boechera_falcifructa:1.324005,Boechera_cobrensis:1.324005):0.113647,Boechera_formosa:1.437652):0.004349):0.005918,(Boechera_macounii:1.042891,Boechera_lemmonii:1.042891):0.405028):0.070951,(((Boechera_yorkii:1.099274,Boechera_subpinnatifida:1.099274):0.195049,Boechera_williamsii:1.294323):0.218098,(Boechera_falcata:1.50346,Boechera_polyantha:1.50346):0.00896):0.006449):0.004547,((Boechera_platysperma:0.206686,Boechera_howellii:0.206686):1.296959,(Boechera_arcuata:1.181336,Boechera_rectissima:1.181336):0.322309):0.019771):0.047891,((((Boechera_dispar:0.677573,Boechera_serpenticola:0.677573):0.020869,Boechera_retrofracta:0.698442):0.104758,Boechera_pygmaea:0.8032):0.355604,Boechera_lignifera:1.158804):0.412504):0.005519,(Boechera_lincolnensis:1.071203,Boechera_glaucovalvula:1.071203):0.505624):0.004791,Boechera_davidsonii:1.581618):0.004262,Boechera_collinsii:1.585879):0.005737,Boechera_evadens:1.591617):0.248851,(((Boechera_constancei:0.788236,Boechera_suffrutescens:0.788236):0.295857,Boechera_rollei:1.084093):0.403321,Boechera_tiehmii:1.487414):0.353054):0.011037,Boechera_lasiocarpa:1.851505):0.013561,(((((Boechera_crandallii:1.089028,Boechera_texana:1.089028):0.173411,(Boechera_parishii:0.985008,Boechera_johnstonii:0.985008):0.277431):0.013427,(Boechera_oxylobula:0.478375,Boechera_demissa:0.478375):0.797491):0.180702,(((Boechera_spatifolia:0.46915,Boechera_gracilipes:0.46915):0.443327,Boechera_nevadensis:0.912477):0.055345,Boechera_perennans:0.967822):0.488745):0.087734,(((Boechera_shockleyi:0.250927,Boechera_inyoensis:0.250927):0.36209,Boechera_fendleri:0.613017):0.901629,Boechera_pendulocarpa:1.514646):0.029656):0.320764):0.211423,(((Boechera_bodiensis:0.570089,Boechera_cusickii:0.570089):0.268022,(Boechera_koehleri:0.619555,Boechera_puberula:0.619555):0.218556):0.226728,Boechera_schistacea:1.064839):1.011649):0.040806,(((Boechera_stricta:0.842008,Boechera_grahamii:0.842008):0.184043,Boechera_divaricarpa:1.026051):0.577239,Boechera_lyallii:1.60329):0.514005):1.412872,(((Boechera_serotina:0.496918,Boechera_missouriensis:0.496918):0.302217,Boechera_laevigata:0.799135):1.302871,(Boechera_perstellata:1.436054,Boechera_shortii:1.436054):0.665952):1.428161):2.379696,((Boechera_canadensis:5.58664,Boechera_gunnisoniana:5.58664):0.144466,Boechera_repanda:5.731106):0.178757,Boechera_atrorubens:5.90986,Boechera_glareosa:5.90986,Boechera_hastatula:5.90986,Boechera_dentata:5.90986,Boechera_sp._KG_1665:5.90986,(Boechera_pulchra_var._gracilis:2.954503,Boechera_pulchra_var._munciensis:2.954503,Boechera_pulchra_var._pallens:2.954503)Boechera_pulchra:2.954503,Boechera_patens:5.90986,Boechera_gracilenta:5.90986,Boechera_sp._MAK-2008:5.90986,Boechera_cf._holboellii_SvA-2008:5.90986,Boechera_sp._MAK-2009:5.90986,Boechera_rigidissima:5.90986,(Boechera_sparsiflora_var._subvillosa:2.954503,Boechera_sparsiflora_var._sparsiflora:2.954503)Boechera_sparsiflora:2.954503,Boechera_sp._ES84:5.90986,Boechera_sp._ES97:5.90986,(Boechera_breweri_subsp._breweri:2.954503,Boechera_breweri_subsp._shastaensis:2.954503)Boechera_breweri:2.954503,Boechera_sp._MP-2011:5.90986,(Boechera_fernaldiana_subsp._vivariensis:2.954503,Boechera_fernaldiana_var._fernaldiana:2.954503)Boechera_fernaldiana:2.954503,Boechera_fecunda:5.90986,Boechera_sp._KH_1666:5.90986,Boechera_falcatoria:5.90986,Boechera_shevockii:5.90986,Boechera_fruticosa:5.90986,Boechera_horizontalis:5.90986,Boechera_rollinsiorum:5.90986,Boechera_pratincola:5.90986,Boechera_saximontana:5.90986,Boechera_consanguinea:5.90986,Boechera_cascadensis:5.90986,Boechera_hoffmanii:5.90986,Boechera_duchesnensis:5.90986,Boechera_paddoensis:5.90986,Boechera_peirsonii:5.90986,Boechera_burkii:5.90986,Boechera_harrisonii:5.90986,Boechera_ophira:5.90986,Boechera_elkoensis:5.90986,Boechera_languida:5.90986,Boechera_covillei:5.90986,Boechera_depauperata:5.90986,Boechera_ultraalsa:5.90986,Boechera_tularensis:5.90986,Boechera_pusilla:5.90986,Boechera_drepanoloba:5.90986,Boechera_rubicundula:5.90986,Boechera_goodrichii:5.90986,Boechera_acutina:5.90986,Boechera_pinzlae:5.90986,Boechera_porphyrea:5.90986,Boechera_californica:5.90986,Boechera_quebecensis:5.90986,Boechera_calderi:5.90986,Boechera_holboellii/Boechera_stricta_mixed_EST_library:5.90986,Boechera_sp._OA-2012:5.90986,Boechera_sp._IPK_380:5.90986,Boechera_sp._IPK_385:5.90986,Boechera_sp._IPK_369:5.90986,Boechera_sp._IPK_344:5.90986,Boechera_sp._IPK_355:5.90986,Boechera_sp._IPK_329:5.90986,Boechera_sp._IPK_33:5.90986,Boechera_sp._IPK_168:5.90986,Boechera_sp._IPK_215:5.90986,Boechera_sp._IPK_376:5.90986,Boechera_sp._IPK_Bsp_9:5.90986,Boechera_sp._IPK_66:5.90986,Boechera_sp._IPK_111:5.90986,Boechera_sp._IPK_11:5.90986,Boechera_sp._IPK_104:5.90986,Boechera_sp._IPK_1:5.90986,Boechera_sp._IPK_43:5.90986,Boechera_sp._IPK_390:5.90986,Boechera_sp._DB-2015c:5.90986,Boechera_sp._DB-2015b:5.90986,Boechera_sp._DB-2015a:5.90986,Boechera_pendulina_var._russeola:5.90986,Boechera_microphylla_var._microphylla:5.90986,Boechera_pinetorum:5.90986):0.010695,Anelsonia_eurycarpa:5.920558):0.036786,(Sandbergia_whitedii:2.832585,Sandbergia_perplexa:2.832585):3.124759):2.176082,(Phoenicaulis_cheiranthoides:6.410166,Nevada_holmgrenii:6.410166):1.723261):1.772657,((Cusickiella_douglasii:9.125356,Cusickiella_quadricostata:9.125356):0.012297,Polyctenium_fremontii:9.137653):0.76843):0.779622,(Borodinia_baicalensis:0.018142,Borodinia_macrophylla:0.018142):10.667563):2.867586,((((((((Halimolobos_lasiolobus:0.827191,Halimolobos_henricksonii:0.827191):0.009188,Halimolobos_elatus:0.836379):0.200974,Halimolobos_diffusus:1.037353):0.314666,Halimolobos_jaegeri:1.352019):4.038738,(Halimolobos_minutiflorus:0.430863,Halimolobos_adpressus:0.430863):4.959895,(Halimolobos_perplexus_var._lemhiensis:2.6949906,Halimolobos_perplexus_var._perplexus:2.6949906)Halimolobos_perplexus:2.6949906,Halimolobos_pubens:5.39076,Halimolobos_stylosus:5.39076,Halimolobos_multiracemosus:5.39076,Halimolobus_palmeri:5.39076,Halimolobus_lasiolobus:5.39076,Halimolobus_diffusus:5.39076,Halimolobus_weddellii:5.39076,Halimolobus_polyspermus:5.39076,Halimolobus_adpressus:5.39076,Halimolobus_berlandieri:5.39076,Halimolobus_boelckei:5.39076,Halimolobus_hispidulus:5.39076,Halimolobus_jaegeri:5.39076,Halimolobus_virgatus:5.39076):0.034439,(Pennellia_longifolia:5.230249,Pennellia_micrantha:5.230249,Pennellia_tricornuta:5.23025,Pennellia_lasiocalycina:5.23025,Pennellia_brachycarpa:5.23025,Pennellia_boliviensis:5.23025,Pennellia_microsperma:5.23025,Pennellia_parvifolia:5.23025,Pennellia_patens:5.23025):0.194948):1.442294,((((((Sphaerocardamum_fruticulosum:0.01146,Sphaerocardamum_stellatum:0.01146):0.974443,Sphaerocardamum_macropetalum:0.985903):0.228793,Sphaerocardamum_divaricatum:1.214695):0.303639,(Sphaerocardamum_ramosum:0.190253,Sphaerocardamum_macrum:0.190253):1.328082):1.110318,Sphaerocardamum_nesliiforme:2.628652):1.027762,Sphaerocardamum_compressum:3.656415):3.211076):3.468145,((((Exhalimolobos_weddellii:0.472519,Exhalimolobos_palmeri:0.472519):0.017308,Exhalimolobos_hispidulus:0.489827):0.645044,(Exhalimolobos_berlandieri:1.114363,Exhalimolobos_parryi:1.114363):0.020509):7.62489,(Mancoa_bracteata:1.247827,Mancoa_foliosa:1.247827,Mancoa_hispida:1.24783,Mancoa_laevis:1.24783,Mancoa_venturii:1.24783,Mancoa_rollinsiana:1.24783,Mancoa_laxa:1.24783,Mancoa_mexicana:1.24783):7.511933):1.575874):3.217656):1.42686,((((((((((((Pachycladon_enysii:0.121208,Pachycladon_fastigiatum:0.121208):2.108524,Pachycladon_stellatum:2.229732):0.511382,Pachycladon_latisiliquum:2.741114):0.21851,Pachycladon_wallii:2.959624):0.941255,((Pachycladon_cheesemanii:0.596429,Pachycladon_exile:0.596429):1.779597,Pachycladon_novaezelandiae:2.376026):1.524853):0.829547,Pachycladon_radicatum:4.730426,Pachycladon_crenatum:4.73043,Pachycladon_fasciarium:4.73043):1.167744,(Stenopetalum_nutans:2.949085,Stenopetalum_decipiens:2.949085,Stenopetalum_velutinum:2.949085,Stenopetalum_salicola:2.949085,Stenopetalum_pedicellare:2.949085,Stenopetalum_filifolium:2.949085,Stenopetalum_lineare:2.949085,Stenopetalum_robustum:2.949085,Stenopetalum_sphaerocarpum:2.949085,Stenopetalum_anfractum:2.949085,Stenopetalum_australis:2.949085):2.949085):6.452873,(((((Blennodia_pterosperma:4.323513,Blennodia_canescens:4.323513):1.934344,Scambopus_curvipes:6.257856):3.283002,(Pachymitus_cardaminoides:2.711492,Drabastrum_alpestre:2.711492):6.829366):1.336106,((Microlepidium_pilosulum:10.119872,(Harmsiodoxa_blennodioides:5.059936,Harmsiodoxa_puberula:5.059936,Harmsiodoxa_brevipes:5.059936):5.059936):0.316271,(Phlegmatospermum_eremaeum:5.218072,Phlegmatospermum_cochlearinum:5.218072,Phlegmatospermum_richardsii:5.218072,Phlegmatospermum_drummondii:5.218072):5.218072):0.44082):0.636639,(Irenepharsus_magicus:5.7568016,Irenepharsus_trypherus:5.7568016,Irenepharsus_phasmatodes:5.7568016):5.7568016):0.83744):0.481223,(Cuphonotus_humistratus:4.04201,(Menkea_sphaerocarpa:2.021005,Menkea_australis:2.021015,Menkea_draboides:2.021015,Menkea_lutea:2.021015,Menkea_crassa:2.021015,Menkea_villosula:2.021015):2.021005):8.790257):0.641811,(Geococcus_pusillus:6.7365923,Geococcus_supinus:6.7365923)Geococcus:6.7365923,Ballantinia_antipoda:13.47407,Carinavalva_glauca:13.47407,(Arabidella_trisecta:6.737039,Arabidella_glaucescens:6.737049,Arabidella_eremigena:6.737049,Arabidella_nasturtium:6.737049,Arabidella_procumbens:6.737049,Arabidella_filifolia:6.737049,Arabidella_chrysodema:6.737049):6.737039):1.144476,Dipoma_iberideum:14.618554):0.008868,(((((((Crucihimalaya_mollissima:0.731363,Crucihimalaya_kneuckeri:0.731363):0.769502,Crucihimalaya_wallichii:1.500865):0.140856,(Crucihimalaya_stricta:1.617658,Crucihimalaya_himalaica:1.617658):0.024063):0.247419,(Crucihimalaya_tenuisiliqua:1.473296,Crucihimalaya_lasiocarpa:1.473296):0.415844):3.267598,Crucihimalaya_mongolica:5.156738,Crucihimalaya_rupicola:5.15674,Crucihimalaya_axillaris:5.15674,Crucihimalaya_sp._Grace_et_al._60:5.15674):0.017581,(Transberingia_bursifolia:0.019644,Transberingia_bursifolia_subsp._virgata:0.019644):5.154675):0.811108,Ladakiella_klimesii:5.985428):8.641994):0.352729):1.836516):2.631639,((((((((((((((((Physaria_spatulata:0.916118,Physaria_pycnantha:0.916118):0.690598,Physaria_eriocarpa:1.606716):0.017996,(Physaria_subumbellata:1.405473,Physaria_intermedia:1.405473):0.21924):0.120897,Physaria_nelsonii:1.74561):0.009735,((Physaria_bellii:0.268426,Physaria_newberryi:0.268426):0.008647,Physaria_acutifolia:0.277073):1.478271):0.355268,Physaria_hemiphysaria:2.110613):0.397795,Physaria_occidentalis:2.508408):0.018765,Physaria_ludoviciana:2.527172):0.840789,(Physaria_humilis:1.624779,Physaria_goodrichii:1.624779):1.743181):1.518015,(Physaria_pallida:0.513602,Physaria_gracilis:0.513602):4.372374):0.250881,Physaria_filiformis:5.136857):0.837361,(Physaria_pruinosa:3.862386,Physaria_rosei:3.862386):2.111832):0.011865,Physaria_johnstonii:5.986083):0.650694,(Physaria_argyraea:0.437764,Physaria_fendleri:0.437764):6.199012,Physaria_purpurea:6.63678,Physaria_gordonii:6.63678,Physaria_angustifolia:6.63678,Physaria_arizonica:6.63678,Physaria_eburniflora:6.63678,Physaria_arctica:6.63678,Physaria_argentea:6.63678,Physaria_globosa:6.63678,Physaria_kingii:6.63678,Physaria_tenella:6.63678,Physaria_schaffneri:6.63678,Physaria_floribunda:6.63678,Physaria_navajoensis:6.63678,Physaria_mirandiana:6.63678,Physaria_mexicana:6.63678,Physaria_ovalifolia:6.63678,Physaria_lindheimeri:6.63678,Physaria_brassicoides:6.63678,Physaria_alpina:6.63678,(Physaria_didymocarpa_var._lanata:3.3178408,Physaria_didymocarpa_var._didymocarpa:3.3178408)Physaria_didymocarpa:3.3178408,Physaria_aurea:6.63678,Physaria_pinetorum:6.63678,Physaria_geyeri:6.63678,Physaria_sessilis:6.63678,Physaria_grahamii:6.63678,Physaria_vitulifera:6.63678,Physaria_wyndii:6.63678,Physaria_arenosa:6.63678,Physaria_douglasii:6.63678,Physaria_lesicii:6.63678,Physaria_vicina:6.63678,Physaria_pulvinata:6.63678,Physaria_saximontana:6.63678,Physaria_lateralis:6.63678,Physaria_cordiformis:6.63678,Physaria_recurvata:6.63678,Physaria_cinerea:6.63678,Physaria_obdeltata:6.63678,Physaria_gooddingii:6.63678,Physaria_parvula:6.63678,Physaria_inflata:6.63678,Physaria_dornii:6.63678,Physaria_crassistigma:6.63678,Physaria_pendula:6.63678,Physaria_multiceps:6.63678,Physaria_oregona:6.63678,Physaria_densiflora:6.63678,Physaria_congesta:6.63678,Physaria_pygmaea:6.63678,Physaria_reediana:6.63678,Physaria_klausii:6.63678,Physaria_scrotiformis:6.63678,Physaria_peninsularis:6.63678,Physaria_alpestris:6.63678,Physaria_urbaniana:6.63678,Physaria_thamnophila:6.63678,Physaria_carinata:6.63678,Physaria_tumulosa:6.63678,Physaria_hitchcockii:6.63678,Physaria_obcordata:6.63678,Physaria_pachyphylla:6.63678,Physaria_mendocina:6.63678,Physaria_valida:6.63678,Physaria_calcicola:6.63678,Physaria_engelmannii:6.63678,Physaria_chambersii:6.63678,Physaria_condensata:6.63678,Physaria_calderi:6.63678,Physaria_fremontii:6.63678,Physaria_rectipes:6.63678,Physaria_integrifolia:6.63678,Physaria_sinuosa:6.63678,Physaria_garrettii:6.63678,Physaria_mcvaughiana:6.63678,Physaria_lepidota:6.63678,Physaria_pueblensis:6.63678,Physaria_berlandieri:6.63678,Physaria_curvipes:6.63678,Physaria_rollinsii:6.63678,Physaria_lata:6.63678,Physaria_parviflora:6.63678,Physaria_macrocarpa:6.63678,Physaria_prostrata:6.63678,Physaria_montana:6.63678,Physaria_palmeri:6.63678,Physaria_wardii:6.63678,Lesquerella_argyrea:6.63678,Lesquerella_beringiana:6.63678,Lesquerella_dusenii:6.63678):5.534779,(((((Paysonia_lescurii:0.2306,Paysonia_densipila:0.2306):0.09204,Paysonia_stonensis:0.32264):1.483083,Paysonia_auriculata:1.805722):2.623456,Paysonia_grandiflora:4.429179):2.121845,Paysonia_lasiocarpa:6.551024):5.620531):1.69136,(((((Nerisyrenia_linearifolia:1.682421,Nerisyrenia_johnstonii:1.682421,Nerisyrenia_powellii:1.68243,Nerisyrenia_mexicana:1.68243,Nerisyrenia_incana:1.68243,Nerisyrenia_gypsophila:1.68243,Nerisyrenia_baconiana:1.68243,Nerisyrenia_camporum:1.68243,Nerisyrenia_gracilis:1.68243,Nerisyrenia_purdieanus:1.68243):2.475144,Lyrocarpa_coulteri:4.157565):2.355718,(Synthlipsis_greggii:3.2566414,(Lyrocarpa_linearifolia:1.6281286,Lyrocarpa_xantii:1.6281286,Lyrocarpa_coulteri_var._coulteri:1.6281286)Lyrocarpa:1.6281286):3.2566414):1.217584,(Dithyrea_californica:3.8654335,Dithyrea_maritima:3.8654335):3.8654335):0.969688,(Dimorphocarpa_wislizeni:4.350278,Dimorphocarpa_membranacea:4.350278,Dimorphocarpa_candicans:4.350278,Dimorphocarpa_pinnatifida:4.350278):4.350278):5.16236):5.58539):3.567313,(((((((((((((((((((((((Cardamine_raphanifolia:1.164824,Cardamine_matthioli:1.164824):1.055887,(Cardamine_crassifolia:1.131919,Cardamine_castellana:1.131919):1.088792):0.035304,Cardamine_pratensis:2.256014):0.364959,Cardamine_schulzii:2.620973):0.670495,(Cardamine_caldeirarum:0.84104,Cardamine_amara:0.84104):2.450428):0.514742,Cardamine_barbaraeoides:3.80621):0.003341,Cardamine_amara_subsp._amara:3.809551):0.004201,Cardamine_amara_subsp._pyrenaea:3.813752):0.005631,Cardamine_amara_subsp._austriaca:3.819383):0.0085,Cardamine_amporitana:3.827883):0.017233,(((((((Cardamine_longifructus:0.795932,Cardamine_tanakae:0.795932):0.004578,Cardamine_dentipetala:0.80051):1.364473,Cardamine_niigatensis:2.164984):0.007645,(Cardamine_regeliana:1.354488,Cardamine_scutata:1.354488):0.81814):0.231545,((Cardamine_flexuosa:0.510044,Cardamine_gallaecica:0.510044):0.197021,Cardamine_pensylvanica:0.707065):1.697108):0.226831,Cardamine_ovata:2.631004):0.453434,((Cardamine_paucijuga:0.422954,Cardamine_fallax:0.422954):1.646564,Cardamine_manshurica:2.069519):1.01492):0.760677):1.931965,(((((Cardamine_rhizomata:1.245604,Cardamine_ecuadorensis:1.245604):3.683722,Cardamine_griffithii:4.929326):0.379417,Cardamine_lihengiana:5.308743):0.181022,(Cardamine_douglassii:0.557877,Cardamine_bulbosa:0.557877):4.931888):0.278633,Cardamine_bonariensis:5.768398):0.008683):0.153953,(Cardamine_cordifolia:0.400563,Cardamine_breweri:0.400563):5.530471):2.889733,Cardamine_pentaphyllos:8.820767):1.131334,((((Cardamine_sp._RS-2013:0.16206,Cardamine_appendiculata:0.16206):0.010052,Cardamine_hirsuta:0.172112):2.117104,(Cardamine_pattersonii:1.350469,Cardamine_oligosperma:1.350469):0.938747):5.430997,Cardamine_parviflora:7.720212):2.231889):0.429448,Cardamine_trifolia:10.381549):0.425037,((((((((((Cardamine_nuttallii:0.935188,Cardamine_clematitis:0.935188):0.399245,Cardamine_occidentalis:1.334432):0.327578,Cardamine_purpurea:1.662011):0.024833,((Cardamine_debilis:0.835184,Cardamine_umbellata:0.835184):0.842145,Cardamine_victoris:1.677329):0.009515):0.011764,Cardamine_digitata:1.698608):0.827775,((Cardamine_pedata:0.590971,Cardamine_blaisdellii:0.590971):1.922752,Cardamine_yezoensis:2.513723):0.01266):0.477042,Cardamine_lyallii:3.003425):0.01789,Cardamine_rupicola:3.021315):4.647804,((((Cardamine_glechomifolia:0.524999,Cardamine_circaeoides:0.524999):2.875512,Cardamine_microzyga:3.400512):0.867755,Cardamine_delavayi:4.268266):0.144387,Cardamine_asarifolia:4.412653):3.256467):1.788287,((((((((Cardamine_bellidifolia:1.578101,Cardamine_nipponica:1.578101):1.806289,Cardamine_alpina:3.38439):0.211631,Cardamine_resedifolia:3.596021):1.926885,(Cardamine_pancicii:0.449385,Cardamine_glauca:0.449385):5.073521):2.87651,(Cardamine_plumieri:7.089627,Cardamine_carnosa:7.089627):1.30979):0.234566,Cardamine_glanduligera:8.633982):0.106986,Cardamine_graeca:8.740969):0.304638,Cardamine_africana:9.045606):0.411801):1.349179):0.25986,((((((Cardamine_concatenata:0.01588,Cardamine_laciniata:0.01588):1.757529,Cardamine_angustata:1.773409):1.316512,Cardamine_diphylla:3.089921):6.484095,((Cardamine_macrophylla:0.966653,Cardamine_tangutorum:0.966653):6.686585,Cardamine_fragariifolia:7.653237):1.920779):0.875538,((Cardamine_yunnanensis:8.211439,Cardamine_constancei:8.211439):1.69647,Cardamine_bradei:9.907909):0.541646):0.020593,(((Cardamine_pectinata:4.72391,Cardamine_impatiens:4.72391):3.319615,(Cardamine_leucantha:1.890218,Cardamine_microphylla:1.890218):6.153307):1.604596,(Cardamine_conferta:8.806543,Cardamine_enneaphyllos:8.806543):0.841578):0.822026):0.596298):1.952311,((((Cardamine_adriatica:1.305066,Cardamine_monteluccii:1.305066):0.067258,(Cardamine_fialae:1.362836,Cardamine_maritima:1.362836):0.009488):1.690512,(Cardamine_serbica:1.877302,Cardamine_montenegrina:1.877302):1.185533):0.270978,Cardamine_rupestris:3.333813):9.684944):0.248696,Cardamine_limprichtiana:13.267454,Cardamine_sp._SIM-2007:13.26745,Cardamine_changbaiana:13.26745,Cardamine_acris:13.26745,Cardamine_rockii:13.26745,Cardamine_tenuifolia:13.26745,Cardamine_tenella:13.26745,Cardamine_torrentis:13.26745,Cardamine_latifolia:13.26745,Cardamine_kitaibelii:13.26745,Cardamine_hyperborea:13.26745,Cardamine_heptaphylla:13.26745,Cardamine_longii:13.26745,Cardamine_rivularis:13.26745,Cardamine_chelidonia:13.26745,Cardamine_arisanensis:13.26745,Cardamine_angulata:13.26745,Cardamine_dentata:13.26745,Cardamine_bulbifera:13.26745,Cardamine_nymanii:13.26745,Cardamine_lilacina:13.26745,Cardamine_corymbosa:13.26745,Cardamine_sp._Komolac:13.26745,Cardamine_abchasica:13.26745,Cardamine_bipinnata:13.26745,Cardamine_papuana:13.26745,Cardamine_glacialis:13.26745,Cardamine_trichocarpa:13.26745,Cardamine_trifida:13.26745,Cardamine_cheotaiyienii:13.26745,Cardamine_keysseri:13.26745,Cardamine_altigena:13.26745,Cardamine_cf._corymbosa_CAN6:13.26745,Cardamine_palustris:13.26745,Cardamine_rotundifolia:13.26745,Cardamine_sphenophylla:13.26745,Cardamine_maxima:13.26745,Cardamine_uliginosa:13.26745,Cardamine_tenera:13.26745,Cardamine_seidlitziana:13.26745,Cardamine_apennina:13.26745,Cardamine_granulosa:13.26745,Cardamine_sp._SH-2010:13.26745,Cardamine_lacustris:13.26745,Cardamine_densiflora:13.26745,Cardamine_californica:13.26745,Cardamine_dissecta:13.26745,Cardamine_flagellifera:13.26745,Cardamine_aff._flexuosa_OSBU_1098:13.26745,Cardamine_incisa:13.26745,Cardamine_waldsteinii:13.26745,Cardamine_pulchella:13.26745,Cardamine_quinquefolia:13.26745,Cardamine_prorepens:13.26745,Cardamine_majovskii:13.26745,Cardamine_franchetiana:13.26745,Cardamine_glandulosa:13.26745,Cardamine_flaccida:13.26745,Cardamine_bilobata:13.26745,Cardamine_obliqua:13.26745,Cardamine_udicola:13.26745,Cardamine_penzesii:13.26745,Cardamine_sp._Asian_flexuosa:13.26745,Cardamine_wiedmanniana:13.26745,Cardamine_subcarnosa:13.26745,Cardamine_granulifera:13.26745,Cardamine_rostrata:13.26745,Cardamine_konaensis:13.26745,Cardamine_lojanensis:13.26745,Cardamine_chenopodiifolia:13.26745,Cardamine_lazica:13.26745,Cardamine_calcicola:13.26745,Cardamine_multiflora:13.26745,Cardamine_kruesselii:13.26745,Cardamine_micranthera:13.26745,Cardamine_chejiangensis:13.26745,Cardamine_ramosa:13.26745,Cardamine_schinziana:13.26745,Cardamine_purpurascens:13.26745,Cardamine_arakiana:13.26745,Cardamine_nasturtioides:13.26745,Cardamine_simplex:13.26745,Cardamine_innovans:13.26745,Cardamine_thyrosidea:13.26745,Cardamine_eremita:13.26745,Cardamine_depressa:13.26745,Cardamine_paxiana:13.26745,Cardamine_georgiana:13.26745,Cardamine_kiusiana:13.26745,Cardamine_violacea:13.26745,Cardamine_seravschanica:13.26745,Cardamine_axillaris:13.26745,Cardamine_hygrophila:13.26745,Cardamine_pseudowasabi:13.26745,Cardamine_gracilis:13.26745,Cardamine_tuberosa:13.26745,Cardamine_gunnii:13.26745,Cardamine_albertii:13.26745,Cardamine_hupingshanensis:13.26745,Cardamine_nepalensis:13.26745,Cardamine_tianqingiae:13.26745,Cardamine_pygmaea:13.26745,Cardamine_chilensis:13.26745,Cardamine_pachystigma:13.26745,Cardamine_fauriei:13.26745,Cardamine_ciliata:13.26745,Cardamine_multijuga:13.26745,Cardamine_vulgaris:13.26745,Cardamine_holmgrenii:13.26745,Cardamine_dubia:13.26745,Cardamine_loxostemonoides:13.26745,Cardamine_elegantula:13.26745,Cardamine_jejuna:13.26745,Cardamine_tryssa:13.26745,Cardamine_caroides:13.26745,Cardamine_paucifolia:13.26745,Cardamine_plumierii:13.26745,Cardamine_trifoliolata:13.26745,Cardamine_repens:13.26745,Cardamine_jonselliana:13.26745,Cardamine_mexicana:13.26745,Cardamine_hydrocotyloides:13.26745,Cardamine_engleriana:13.26745,Cardamine_aschersoniana:13.26745,Cardamine_macrocarpa:13.26745,Cardamine_calthifolia:13.26745,Cardamine_komarovii:13.26745,Cardamine_bodinieri:13.26745,Cardamine_geraniifolia:13.26745,Cardamine_balnearia:13.26745,Cardamine_volkmannii:13.26745,Cardamine_fargesiana:13.26745,Cardamine_gouldii:13.26745,Cardamine_demissa:13.26745,Cardamine_anemonoides:13.26745,Cardamine_subumbellata:13.26745,Cardamine_scaposa:13.26745,Cardamine_longipedicellata:13.26745,Cardamine_picta:13.26745,Cardamine_penduliflora:13.26745,Cardamine_lyrata:13.26745,Cardamine_decumbens:13.26745,Cardamine_stenoloba:13.26745,Cardamine_luxurians:13.26745,Cardamine_amplexicaulis:13.26745,Cardamine_armoracioides:13.26745,Cardamine_sp._BIOUG24049-E08:13.26745,Cardamine_aff._corymbosa_CHR_688807:13.26745,Cardamine_bocconi:13.26745,Cardamine_catbayensis:13.26745,Cardamine_cladodes:13.26745,Cardamine_elstonii:13.26745,Cardamine_engelmanniana:13.26745,Cardamine_faeroeensis:13.26745,Cardamine_fauriae:13.26745,Cardamine_heyneana:13.26745,Cardamine_hispida:13.26745,Cardamine_krusselii:13.26745,Cardamine_nudicaulis:13.26745,Cardamine_occulta:13.26745,Cardamine_ocoana:13.26745,Cardamine_opicii:13.26745,Cardamine_petraea:13.26745,Cardamine_polemonioides:13.26745,Cardamine_pubescens:13.26745,Cardamine_punicea:13.26745,Cardamine_pyrenaica:13.26745,Cardamine_seedlitziana:13.26745,Cardamine_silvatica:13.26745,Cardamine_tasmanica:13.26745,Cardamine_trachypoda:13.26745,Cardamine_umbrosa:13.26745,Cardamine_waldheimiana:13.26745,Cardamine_×larembergiana:13.26745,Dentaria_californica:13.26745,Dentaria_cardiophylla:13.26745,Dentaria_enneaphylla:13.26745,Dentaria_gemmata:13.26745,Dentaria_glabra:13.26745,Dentaria_pinnata:13.26745,Dentaria_tenuifolia:13.26745,Dentaria_trifida:13.26745,Cardamine_angustata_var._ouachitana:13.26745,Cardamine_scutata_var._formosana:13.26745):0.013765,Iodanthus_pinnatifidus:13.281219):1.895429,(Nasturtium_officinale:0.013664,Nasturtium_microphyllum:0.013664,Nasturtium_gambelii:0.01367,Nasturtium_tweediei:0.01367,Nasturtium_×sterilis:0.01367,Nasturtium_africanum:0.01367,Nasturtium_hastatum:0.01367,Nasturtium_coxii:0.01367,Nasturtium_deserticola:0.01367,Nasturtium_floridanum:0.01367,Nasturtium_portoricense:0.01367,Nasturtium_×sterile:0.01367,Nasturtium_curvisiliquum:0.01367,Nasturtium_alyssodes:0.01367,Nasturtium_anceps:0.01367,Nasturtium_aquaticum:0.01367,Nasturtium_asperum:0.01367,Nasturtium_benghalense:0.01367,Nasturtium_boissieri:0.01367,Nasturtium_crenatfolium:0.01367,Nasturtium_dentaculatum:0.01367,Nasturtium_dictyotum:0.01367,Nasturtium_divaricatum:0.01367,Nasturtium_erectum:0.01367,Nasturtium_gamhelii:0.01367,Nasturtium_heterophyllum:0.01367,Nasturtium_hybridum:0.01367,Nasturtium_iberis:0.01367,Nasturtium_integrifolium:0.01367,Nasturtium_kerneri:0.01367,Nasturtium_lyratum:0.01367,Nasturtium_madagascariense:0.01367,Nasturtium_microcarpum:0.01367,Nasturtium_monoplocodes:0.01367,Nasturtium_montanum:0.01367,Nasturtium_nanum:0.01367,Nasturtium_natans:0.01367,Nasturtium_nebrodense:0.01367,Nasturtium_nudiusculum:0.01367,Nasturtium_obtusum:0.01367,Nasturtium_perfoliatum:0.01367,Nasturtium_pumilum:0.01367,Nasturtium_pyrenaicum:0.01367,Nasturtium_riparium:0.01367,Nasturtium_sagittatum:0.01367,Nasturtium_sativum:0.01367,Nasturtium_sisymbriodes:0.01367,Nasturtium_spinosum:0.01367,Nasturtium_stylosum:0.01367,Nasturtium_terrestre:0.01367,Nasturtium_turfosum:0.01367):15.162983):1.608522,((((((((((Leavenworthia_crassa:0.007286,Leavenworthia_alabamica:0.007286):0.104632,Leavenworthia_exigua:0.111918):0.141989,Leavenworthia_uniflora:0.253907):0.232507,((Leavenworthia_stylosa:0.466562,Leavenworthia_aurea:0.466562):0.01165,Leavenworthia_texana:0.478212):0.008202):0.144467,Leavenworthia_torulosa:0.630881):11.20054,((((Selenia_mexicana:1.406278,Selenia_dissecta:1.406278):3.620886,Selenia_grandis:5.027164):0.647181,Selenia_jonesii:5.674345):4.318847,Selenia_aurea:9.993192):1.838229):1.902665,Planodes_virginica:13.734086):0.77911,Ornithocarpa_torulosa:14.513197):0.282808,((((((Rorippa_cantoniensis:1.093496,Rorippa_indica:1.093496):1.337001,(Rorippa_austriaca:1.605013,Rorippa_islandica:1.605013):0.825484):0.337883,((Rorippa_palustris:0.018577,Rorippa_amphibia:0.018577):0.021434,Rorippa_sylvestris:0.040011):2.728369):7.141108,Rorippa_teres:9.909487,Rorippa_gigantea:9.90948,Rorippa_eustylis:9.90948,Rorippa_barbareifolia:9.90948,Rorippa_cryptantha:9.90948,Rorippa_brachycarpa:9.90948,Rorippa_dictyosperma:9.90948,Rorippa_curvisiliqua:9.90948,Rorippa_sp._SH-2010:9.90948,Rorippa_curvipes:9.90948,Rorippa_elata:9.90948,Rorippa_pyrenaica:9.90948,Rorippa_sinuata:9.90948,Rorippa_laciniata:9.90948,Rorippa_globosa:9.90948,Rorippa_hybosperma:9.90948,Rorippa_peekelii:9.90948,Rorippa_philippiana:9.90948,Rorippa_divaricata:9.90948,Rorippa_armoracioides:9.90948,Rorippa_anceps:9.90948,Rorippa_madagascariensis:9.90948,Rorippa_nudiuscula:9.90948,Rorippa_aquatica:9.90948,Rorippa_integrifolia:9.90948,Rorippa_austroamericana:9.90948,Rorippa_humifusa:9.90948,Rorippa_mexicana:9.90948,Rorippa_insularis:9.90948,Rorippa_pinnata:9.90948,Rorippa_ampullicarpa:9.90948,Rorippa_sarmentosa:9.90948,Rorippa_calycina:9.90948,Rorippa_chubutica:9.90948,Rorippa_nikkoensis:9.90948,Rorippa_hayanica:9.90948,Rorippa_sodalis:9.90948,Rorippa_dietrichiana:9.90948,Rorippa_megasperma:9.90948,Rorippa_stenophylla:9.90948,Rorippa_intermedia:9.90948,Rorippa_bonariensis:9.90948,Rorippa_benghalensis:9.90948,Rorippa_spasskajae:9.90948,Rorippa_portoricensis:9.90948,Rorippa_schlechteri:9.90948,Rorippa_camelinae:9.90948,Rorippa_nana:9.90948,Rorippa_microtitis:9.90948,Rorippa_eggersii:9.90948,Rorippa_fluviatilis:9.90948,Rorippa_cygnorum:9.90948,Rorippa_madagascariense:9.90948,Rorippa_neocaledonica:9.90948,Rorippa_crystallina:9.90948,Rorippa_sphaerocarpa:9.90948,Rorippa_hilariana:9.90948,Rorippa_ramosa:9.90948,Rorippa_aurea:9.90948,Rorippa_beckii:9.90948,Rorippa_sessiliflora:9.90948,Rorippa_icarica:9.90948,Rorippa_millefolia:9.90948,Rorippa_coloradensis:9.90948,Rorippa_backeri:9.90948,Rorippa_lippizensis:9.90948,Rorippa_clandestina:9.90948,Rorippa_subumbellata:9.90948,Rorippa_mandonii:9.90948,Rorippa_tenerrima:9.90948,Rorippa_kurdica:9.90948,Rorippa_columbiae:9.90948,Rorippa_atlantica:9.90948,Rorippa_valdes-bermejoi:9.90948,Rorippa_cochlearioides:9.90948,Rorippa_podolica:9.90948,Rorippa_micrantha:9.90948,Rorippa_alpina:9.90948,Rorippa_laurentii:9.90948,Rorippa_ventanensis:9.90948,Rorippa_astyla:9.90948,Rorippa_prolifera:9.90948,Rorippa_erythrocaulis:9.90948,Rorippa_dubia:9.90948,Rorippa_silvestris:9.90948,Rorippa_barbareoides:9.90948,Rorippa_indica_var._indica:9.90948,Rorippa_palustris_var._glabra:9.90948):0.039156,Sisymbrella_aspera:9.948644):0.63218,((Barbarea_orthoceras:1.072075,Barbarea_verna:1.072075,Barbarea_grayi:1.07207,Barbarea_stricta:1.07207,Barbarea_australis:1.07207,Barbarea_intermedia:1.07207,Barbarea_brachycarpa:1.07207,Barbarea_trichopoda:1.07207,Barbarea_conferta:1.07207,Barbarea_balcana:1.07207,Barbarea_grandiflora:1.07207,Barbarea_auriculata:1.07207,Barbarea_integrifolia:1.07207,Barbarea_longirostris:1.07207,Barbarea_plantaginea:1.07207,Barbarea_sicula:1.07207,Barbarea_arabica:1.07207,Barbarea_hongii:1.07207,Barbarea_ketzkhovelii:1.07207,Barbarea_platycarpa:1.07207,Barbarea_rupicola:1.07207,Barbarea_taiwaniana:1.07207,Barbarea_bosniaca:1.07207,Barbarea_lutea:1.07207,Barbarea_bracteosa:1.07207,Barbarea_macrocarpa:1.07207,Barbarea_abyssinica:1.07207,Barbarea_ciliifera:1.07207,Barbarea_planisiliqua:1.07207,Barbarea_prostrata:1.07207):1.358571,Barbarea_vulgaris:2.430645):8.150179):4.21518):0.344497,(Armoracia_rusticana:7.5702505,Armoracia_sisymbrioides:7.5702505,Armoracia_macrocarpa:7.5702505,Armoracia_amoracia:7.5702505):7.5702505):1.644667):6.23045):0.423589,((((((((((((((((((((((((Lepidium_limenophylax:0.263364,Lepidium_didymum:0.263364):0.051729,Lepidium_banksii:0.315093):0.001407,Lepidium_aegrum:0.3165):0.001543,Lepidium_panniforme:0.318042):0.001707,Lepidium_seditiosum:0.319749):0.001909,Lepidium_oligodontum:0.321658):0.002166,Lepidium_crassum:0.323824):0.002502,Lepidium_juvencum:0.326326):0.00296,Lepidium_flexicaule:0.329285):0.003623,Lepidium_oleraceum:0.332908):0.004667,Lepidium_rekohuense:0.337575):0.006559,Lepidium_obtusatum:0.344134):0.596095,Lepidium_nesophilum:0.940229):0.006134,Lepidium_desvauxii:0.946362):0.010055,Lepidium_foliosum:0.956417):0.886765,Lepidium_africanum:1.843182):1.401046,Lepidium_graminifolium:3.244228):1.152652,(((Lepidium_rubtzovii:0.010013,Lepidium_ruderale:0.010013):0.229684,Lepidium_lacerum:0.239697):1.680931,Lepidium_subcordatum:1.920628):2.476252):2.614216,(((((((((Lepidium_papilliferum:0.012523,Lepidium_montanum:0.012523):2.984418,Lepidium_davisii:2.996942):0.65865,Lepidium_meyenii:3.655592):0.010002,((Lepidium_alyssoides:1.877233,Lepidium_virginicum:1.877233):0.188405,Lepidium_bonariense:2.065639):1.599955):0.186561,Lepidium_navasii:3.852155):0.476644,(((Lepidium_sisymbrioides:1.281888,Lepidium_sisymbrioides_subsp._kawarau:1.281888):0.005019,Lepidium_solandri:1.286908):1.318838,Lepidium_naufragorum:2.605746):1.723052):0.63877,(Lepidium_sativum:2.896791,Lepidium_densiflorum:2.896791):2.070777):0.274794,(Lepidium_apetalum:4.947692,Lepidium_angustissimum:4.947692):0.29467):1.464719,Lepidium_aucheri:6.707082):0.304014):8.375562,(Lepidium_squamatum:11.528617,Lepidium_phlebopetalum:11.528617):3.85804):0.403832,Lepidium_chalepense:15.790489):0.814509,((((Lepidium_heterophyllum:1.988458,Lepidium_campestre:1.988458):1.770402,Lepidium_hirtum:3.75886):1.331413,(Lepidium_draba_subsp._draba:1.861086,Lepidium_draba:1.861086):3.229187):3.613919,Lepidium_perfoliatum:8.704191):7.900807,Lepidium_trifurcum:16.605,Lepidium_tenuicaule:16.605,Lepidium_spinescens:16.605,Lepidium_oblitum:16.605,Lepidium_coronopus:16.605,Lepidium_myriocarpum:16.605,Lepidium_muelleri-ferdinandi:16.605,Lepidium_oblongum:16.605,Lepidium_nitidum:16.605,Lepidium_oxytrichum:16.605,Lepidium_oxycarpum:16.605,Lepidium_pedicellosum:16.605,Lepidium_papillosum:16.605,Lepidium_ferganense:16.605,Lepidium_echinatum:16.605,Lepidium_dictyotum:16.605,Lepidium_desertorum:16.605,Lepidium_capense:16.605,Lepidium_bipinnatifidum:16.605,Lepidium_bidentatum:16.605,Lepidium_austrinum:16.605,Lepidium_appelianum:16.605,Lepidium_sp._940:16.605,Lepidium_cardiophyllum:16.605,Lepidium_karelinianum:16.605,Lepidium_vesicarium:16.605,Lepidium_monoplocoides:16.605,Lepidium_capitatum:16.605,Lepidium_cardamine:16.605,Lepidium_tayloriae:16.605,Lepidium_thurberi:16.605,Lepidium_solomonii:16.605,Lepidium_songaricum:16.605,Lepidium_strictum:16.605,Lepidium_subulatum:16.605,Lepidium_ramosissimum:16.605,Lepidium_rhytidocarpum:16.605,Lepidium_sagittatum:16.605,Lepidium_botschantsevianum:16.605,Lepidium_brachyotum:16.605,Lepidium_aletes:16.605,Lepidium_biplicatum:16.605,Lepidium_costaricense:16.605,Lepidium_danielsii:16.605,Lepidium_cartilagineum:16.605,Lepidium_coronopifolium:16.605,Lepidium_depressum:16.605,Lepidium_kirkii:16.605,Lepidium_niloticum:16.605,Lepidium_serratum:16.605,Lepidium_propinquum:16.605,Lepidium_quitense:16.605,Lepidium_schinzii:16.605,Lepidium_serra:16.605,Lepidium_pholidogynum:16.605,Lepidium_pinnatifidum:16.605,Lepidium_pseudohyssopifolium:16.605,Lepidium_pseudopapillosum:16.605,Lepidium_lasiocarpum:16.605,Lepidium_latifolium:16.605,Lepidium_flavum:16.605,Lepidium_hyssopifolium:16.605,Lepidium_linifolium:16.605,Lepidium_lyratum:16.605,Lepidium_latipes:16.605,Lepidium_leptopetalum:16.605,Lepidium_rigidum:16.605,Lepidium_pinnatum:16.605,Lepidium_pseudotasmanicum:16.605,Lepidium_spinosum:16.605,Lepidium_alluaudii:16.605,Lepidium_arbuscula:16.605,Lepidium_armoracium:16.605,Lepidium_aschersonii:16.605,Lepidium_fremontii:16.605,Lepidium_affghanum:16.605,Lepidium_chichicara:16.605,Lepidium_cordatum:16.605,Lepidium_violaceum:16.605,Lepidium_divaricatum:16.605,Lepidium_fasciculatum:16.605,Lepidium_castellanum:16.605,Lepidium_tiehmii:16.605,Lepidium_englerianum:16.605,Lepidium_johnstonii:16.605,Lepidium_jaredii:16.605,Lepidium_morrisonii:16.605,Lepidium_litwinowii:16.605,Lepidium_orbiculare:16.605,Lepidium_rahmeri:16.605,Lepidium_platypetalum:16.605,Lepidium_rotundum:16.605,Lepidium_curicoanum:16.605,Lepidium_mossii:16.605,Lepidium_argentinum:16.605,Lepidium_laeteviride:16.605,Lepidium_cyclocarpum:16.605,Lepidium_demissum:16.605,Lepidium_spicatum:16.605,Lepidium_kalenbornii:16.605,Lepidium_grandifructum:16.605,Lepidium_boelckeanum:16.605,Lepidium_tofaceum:16.605,Lepidium_filicaule:16.605,Lepidium_integrifolium:16.605,Lepidium_schaffneri:16.605,Lepidium_crenatum:16.605,Lepidium_mummenhoffianum:16.605,Lepidium_fraseri:16.605,Lepidium_barnebyanum:16.605,Lepidium_maccowagei:16.605,Lepidium_robustum:16.605,Lepidium_keniense:16.605,Lepidium_abrotanifolium:16.605,Lepidium_stuckertianum:16.605,Lepidium_meyeri:16.605,Lepidium_genistoides:16.605,Lepidium_nesophyllum:16.605,Lepidium_beckii:16.605,Lepidium_tandilense:16.605,Lepidium_ostleri:16.605,Lepidium_merrallii:16.605,Lepidium_schlechteri:16.605,Lepidium_angolense:16.605,Lepidium_chalepensis:16.605,Lepidium_flexuosum:16.605,Lepidium_minutiflorum:16.605,Lepidium_remyi:16.605,Lepidium_tianschanicum:16.605,Lepidium_altissimum:16.605,Lepidium_ecklonii:16.605,Lepidium_drummondii:16.605,Lepidium_basuticum:16.605,Lepidium_sordidum:16.605,Lepidium_boelckei:16.605,Lepidium_uzbekistanicum:16.605,Lepidium_lyratogynum:16.605,Lepidium_owaihiense:16.605,Lepidium_scandens:16.605,Lepidium_parodii:16.605,Lepidium_jarmolenkoi:16.605,Lepidium_alashanicum:16.605,Lepidium_subvaginatum:16.605,Lepidium_auriculatum:16.605,Lepidium_tolmaczovii:16.605,Lepidium_hypenantion:16.605,Lepidium_persicum:16.605,Lepidium_catapycnon:16.605,Lepidium_xylodes:16.605,Lepidium_filisegmentum:16.605,Lepidium_obtusum:16.605,Lepidium_beamanii:16.605,Lepidium_cardamines:16.605,Lepidium_philippianum:16.605,Lepidium_strongylophyllum:16.605,Lepidium_myrianthum:16.605,Lepidium_weddellii:16.605,Lepidium_ginninderrense:16.605,Lepidium_pseudodidymum:16.605,Lepidium_lepidioides:16.605,Lepidium_subalpinum:16.605,Lepidium_steinbachii:16.605,Lepidium_buschianum:16.605,Lepidium_burkartii:16.605,Lepidium_cuneiforme:16.605,Lepidium_glastifolium:16.605,Lepidium_ecuadoriense:16.605,Lepidium_culminicolum:16.605,Lepidium_longifolium:16.605,Lepidium_bipinnatum:16.605,Lepidium_horstii:16.605,Lepidium_peregrinum:16.605,Lepidium_seravschanicum:16.605,Lepidium_jujuyanum:16.605,Lepidium_deserti:16.605,Lepidium_scabrifructum:16.605,Lepidium_minor:16.605,Lepidium_acutidens:16.605,Lepidium_pubescens:16.605,Lepidium_bidentoides:16.605,Lepidium_raimondii:16.605,Lepidium_huberi:16.605,Lepidium_sagittulatum:16.605,Lepidium_trautvetteri:16.605,Lepidium_transvaalense:16.605,Lepidium_nanum:16.605,Lepidium_peruvianum:16.605,Lepidium_spathulatum:16.605,Lepidium_suluense:16.605,Lepidium_puberulum:16.605,Lepidium_karataviense:16.605,Lepidium_amplexicaule:16.605,Lepidium_paysonii:16.605,Lepidium_inyangense:16.605,Lepidium_trianae:16.605,Lepidium_pseudoruderale:16.605,Lepidium_muelleriferdinandi:16.605,Lepidium_cumingianum:16.605,Lepidium_zambiensis:16.605,Lepidium_howei-insulae:16.605,Lepidium_eastwoodiae:16.605,Lepidium_bupleuroides:16.605,Lepidium_gerloffianum:16.605,Lepidium_sp._lyB12:16.605,Lepidium_brevicaule:16.605,Lepidium_californicum:16.605,Lepidium_chilense:16.605,Lepidium_chinense:16.605,Lepidium_cornutum:16.605,Lepidium_dioscaridis:16.605,Lepidium_diversifolium:16.605,Lepidium_iberis:16.605,Lepidium_incisum:16.605,Lepidium_lasiophyllum:16.605,Lepidium_leiocarpum:16.605,Lepidium_loulanicum:16.605,Lepidium_magnolii:16.605,Lepidium_nasturtium:16.605,Lepidium_oreganum:16.605,Lepidium_ramburii:16.605,Lepidium_reverchoni:16.605,Lepidium_scopulorum:16.605,Lepidium_sp._TY-2016:16.605,Lepidium_spatulatum:16.605,Lepidium_subdentatum:16.605,Lepidium_villarsii_subsp._reverchonii:16.605):0.010902,Cyphocardamum_aretioides:16.6159):6.793399,Delpinophytum_patagonicum:23.4093,(Stubendorffia_aptera:11.704255,Stubendorffia_lipskyi:11.704255,Stubendorffia_orientalis:11.704255,Stubendorffia_gracilis:11.704255,Stubendorffia_botschantzevii:11.704255,Stubendorffia_curvinervia:11.704255,Stubendorffia_pterocarpa:11.704255,Stubendorffia_olgae:11.704255)Stubendorffia:11.704255,(Winklera_patrinioides:11.704255,Winklera_afghanica:11.704255,Winklera_silaifolia:11.704255)Winklera:11.704255,(Coronopus_coronopus:11.704255,Coronopus_helenae:11.704255,Coronopus_helenianus:11.704255,Coronopus_integrifolius:11.704255,Coronopus_linodes:11.704255,Coronopus_myricifolius:11.704255,Coronopus_patagonicus:11.704255,Coronopus_verrucarius:11.704255)Coronopus:11.704255,Lithodraba_mendocinensis:23.4093):0.029909):0.183,((((((((((((((((Descurainia_appendiculata:0.030257,Descurainia_pimpinellifolia:0.030257):0.365986,Descurainia_glaucescens:0.396244):0.398536,Descurainia_argentina:0.794779):0.132849,((Descurainia_cumingiana_subsp._cumingiana:0.540215,Descurainia_cumingiana_subsp._tenuissima:0.540215):0.007852,Descurainia_heterotricha:0.548067):0.379562):0.131117,(((((Descurainia_stricta:0.369759,Descurainia_streptocarpa:0.369759):0.139068,Descurainia_myriophylla:0.508827):0.010943,Descurainia_obtusa_subsp._obtusa:0.51977):0.00804,Descurainia_leptoclada:0.52781):0.01583,Descurainia_adenophora:0.54364):0.515105):0.00773,((Descurainia_pinnata_subsp._ochroleuca:0.186904,Descurainia_pinnata_subsp._pinnata:0.186904):0.369222,(Descurainia_pinnata_subsp._brachycarpa:0.415267,Descurainia_virletii:0.415267):0.14086):0.510349):0.117117,Descurainia_impatiens:1.183593):0.195574,Descurainia_athrocarpa:1.379167):0.005456,Descurainia_depressa:1.384623):3.230954,(((((Descurainia_incana:0.20254,Descurainia_incisa:0.20254):0.015116,Descurainia_incisa_subsp._incisa:0.217656):0.116696,Descurainia_californica:0.334352):0.010765,Descurainia_pinnata:0.345117):0.476239,(((Descurainia_incisa_subsp._paysonii:0.020223,Descurainia_brevisiliqua:0.020223):0.680842,Descurainia_incisa_subsp._viscosa:0.701065):0.097782,Descurainia_sophioides:0.798847):0.022509):3.794221):0.38821,((((((((((Descurainia_paradisa_subsp._nevadensis:0.75503,Descurainia_incana_subsp._incana:0.75503):0.004401,Descurainia_paradisa_subsp._paradisa:0.759431):0.003799,Descurainia_longipedicellata:0.76323):0.004952,Descurainia_nelsonii:0.768183):0.005815,Descurainia_pinnata_subsp._menziesii:0.773998):0.005744,Descurainia_pinnata_subsp._halictorum:0.779742):0.00885,Descurainia_pinnata_subsp._intermedia:0.788593):0.019232,Descurainia_pinnata_subsp._glabra:0.807825):0.012115,Descurainia_antarctica:0.81994):1.969747,((((((Descurainia_lemsii:0.340781,Descurainia_gonzalezii:0.340781):0.070961,Descurainia_millefolia:0.411741):0.079348,Descurainia_preauxiana:0.491089):0.764541,(Descurainia_bourgeauana:0.307704,Descurainia_gilva:0.307704):0.947926):0.023589,Descurainia_artemisioides:1.27922):0.407433,Descurainia_tanacetifolia:1.686653):1.103034):2.2141):3.523569,(Descurainia_sophia:4.089212,Descurainia_kochii:4.089212):4.438143,Descurainia_torulosa:8.52735,Descurainia_cf._erodiifolia_Roig_10766:8.52735,Descurainia_cf._brevisiliqua_Goodson_1527:8.52735,Descurainia_brevifructa:8.52735,Descurainia_altoandina:8.52735,Descurainia_richardsonii:8.52735,Descurainia_erodiifolia:8.52735,Descurainia_longepedicellata:8.52735,Descurainia_argentea:8.52735,Descurainia_nana:8.52735,Descurainia_hartwegiana:8.52735,Descurainia_kenheilii:8.52735,Descurainia_diversifolia:8.52735,Descurainia_urbaniana:8.52735,Descurainia_latisiliqua:8.52735,Descurainia_bartschii:8.52735,Descurainia_titicacensis:8.52735,Descurainia_macbridei:8.52735,Descurainia_nuttallii:8.52735,Descurainia_brachycarpa:8.52735,Descurainia_deserticola:8.52735,Descurainia_minutiflora:8.52735,Descurainia_rubescens:8.52735):5.479624,Robeschia_schimperii:14.00698):0.980446,Ianhedgea_minutiflora:14.987426):2.620917,((((((Pritzelago_alpina_subsp._auerswaldii:0.140631,Pritzelago_alpina_subsp._brevicaulis:0.140631):0.008236,Pritzelago_alpina:0.148867):0.648726,(Pritzelago_alpina_subsp._alpina:0.017832,Hornungia_alpina:0.017832):0.77976):8.40917,(Hornungia_petraea:0.483583,(Hornungia_petraea_subsp._petraea:0.2417915,Hornungia_alpina_subsp._brevicaulis:0.2417915):0.2417915):8.72318):5.306047,(Hymenolobus_procumbens_subsp._procumbens:0.014218,Hymenolobus_procumbens_subsp._pauciflorus:0.014218):14.498592):0.011212,(Tropidocarpum_gracile:7.2620115,Tropidocarpum_lanatum:7.2620115,Tropidocarpum_californicum:7.2620115,Tropidocarpum_capparideum:7.2620115,Tropidocarpum_nacrocarpum:7.2620115):7.2620115):3.08432):2.835278,(((((((((Smelowskia_bifurcata:2.675012,Smelowskia_alba:2.675012):0.236439,Smelowskia_porsildii:2.91145):0.2636,(Smelowskia_media:0.455436,Smelowskia_borealis:0.455436):2.719615):0.650238,(Smelowskia_americana:1.520668,Smelowskia_calycina:1.520668):2.30462):2.46525,Smelowskia_flavissima:6.290538):0.239401,((((Smelowskia_parryoides:2.579996,Smelowskia_sophiifolia:2.579996):0.822658,Smelowskia_jacutica:3.402654):0.013602,(Smelowskia_pyriformis:2.268978,Smelowskia_johnsonii:2.268978):1.147278):0.762969,Smelowskia_inopinata:4.179225):2.350714):0.892664,(Smelowskia_bartholomewii:3.35711,Smelowskia_tibetica:3.35711):4.065493):3.449785,(Smelowskia_annua:0.761413,Smelowskia_sisymbrioides:0.761413):10.110975,(Smelowskia_ovalis_var._congesta:5.4358754,Smelowskia_ovalis_var._ovalis:5.4358754)Smelowskia_ovalis:5.4358754,Smelowskia_spathulatifolia:10.87239,Smelowskia_czukotica:10.87239,Smelowskia_altaica:10.87239,Smelowskia_heishuiensis:10.87239,Smelowskia_furcata:10.87239,Smelowskia_mongolica:10.87239,Smelowskia_micrantha:10.87239,Smelowskia_california:10.87239,Smelowskia_borealis_var._borealis:10.87239):5.742514,((Yinshania_acutangula_subsp._wilsonii:1.243407,Yinshania_acutangula_subsp._acutangula:1.243407):0.012522,(Yinshania_zayuensis:0.024652,Yinshania_henryi:0.024652):1.231277,Yinshania_furcatopilosa:1.25593,Yinshania_rivulorum:1.25593,Yinshania_rupicola:1.25593,Yinshania_hui:1.25593,Yinshania_sinuata:1.25593):15.358972):3.828719):3.178587):3.826936):0.604057,((((((((((Lobularia_canariensis_subsp._microsperma:0.744353,Lobularia_canariensis_subsp._intermedia:0.744353):0.356119,(Lobularia_canariensis_subsp._fruticosa:0.733834,Lobularia_canariensis_subsp._palmensis:0.733834):0.366638):0.314498,Lobularia_canariensis_subsp._spathulata:1.41497):0.140327,(Lobularia_canariensis_subsp._canariensis:0.743166,Lobularia_canariensis_subsp._marginata:0.743166):0.812131):0.010267,Lobularia_libyca:1.565564):4.657873,(Lobularia_arabica:1.648545,Lobularia_maritima:1.648545):4.574892,Lobularia_lybica:6.22345):9.719482,Notoceras_bicorne:15.942919):2.830238,(((((Morettia_parviflora:1.307893,Morettia_canescens:1.307893):7.645037,Morettia_philaeana:8.95293):0.012548,(Diceratella_inermis:4.4827385,Diceratella_elliptica:4.4827485,Diceratella_incana:4.4827485,Diceratella_psilotrichoides:4.4827485,Diceratella_canescens:4.4827485,Diceratella_floccosa:4.4827485,Diceratella_sahariana:4.4827485,Diceratella_smithii:4.4827485,Diceratella_alata:4.4827485,Diceratella_ruspoliana:4.4827485,Diceratella_revoilii:4.4827485):4.4827385):1.084077,Lachnocapsa_spathulata:10.049554):4.87238,(Anastatica_hierochuntica:5.743372,(Parolinia_intermedia:2.871686,Parolinia_schizogynoides:2.871706,Parolinia_ornata:2.871706,Parolinia_filifolia:2.871706,Parolinia_platypetala:2.871706,Parolinia_aridanae:2.871706,Parolinia_glabriuscula:2.871706):2.871686):9.178562):3.851223):0.851265,((((((Farsetia_robecchiana:4.212012,Farsetia_undulicarpa:4.212012):0.531822,Farsetia_longistyla:4.743834):0.73723,Farsetia_linearis:5.481064):0.34149,(Farsetia_aegyptia:0.016255,Farsetia_longisiliqua:0.016255):5.806299):6.564732,Farsetia_stylosa:12.387286,Farsetia_heliophila:12.3873,Farsetia_assadii:12.3873,Farsetia_somalensis:12.3873,Farsetia_nummularia:12.3873,Farsetia_stenoptera:12.3873,Farsetia_divaricata:12.3873,Farsetia_fruticans:12.3873,Farsetia_tenuisiliqua:12.3873,Farsetia_jacquemontii:12.3873,Farsetia_cornus-africani:12.3873,Farsetia_macrantha:12.3873,Farsetia_pedicellata:12.3873,Farsetia_burtonae:12.3873,Farsetia_spinulosa:12.3873,Farsetia_socotrana:12.3873,Farsetia_ellenbeckii:12.3873,Farsetia_emarginata:12.3873,Farsetia_latifolia:12.3873,Farsetia_occidentalis:12.3873,Farsetia_dhofarica:12.3873,Farsetia_cheiranthoides:12.3873,Farsetia_deltoidea:12.3873,Farsetia_incana:12.3873,Farsetia_lunarioides:12.3873,Farsetia_mutabilis:12.3873,Farsetia_ramosisissima:12.3873,Farsetia_ramosissima:12.3873):6.096509,((((Eremobium_aegyptiacum:1.755379,Eremobium_lineare:1.755379):1.508852,(Cithareloma_lehmannii:1.632116,Cithareloma_vernum:1.632126,Cithareloma_registanicum:1.632126):1.632116):5.536907,Eremobium_aegyptiacum_subsp._longisiliquum:8.801139):4.902975,(Maresia_nana:6.852057,Maresia_pygmaea:6.852077,Maresia_pulchella:6.852077,Maresia_malcolmioides:6.852077,Maresia_malcomioides:6.852077):6.852057):4.779681):1.140627):8.017574,((((Malcolmia_karelinii:0.575241,Malcolmia_scorpioides:0.575241):0.841563,Malcolmia_africana:1.416805):25.574503,((Malcolmia_triloba:0.358949,Malcolmia_littorea:0.358949):12.215695,Malcolmia_ramosissima:12.574644):14.416663):0.640028,((Malcolmia_maritima:2.351522,Malcolmia_orsiniana_subsp._angulifolia:2.351522):0.621673,Malcolmia_orsiniana:2.973195):24.65814):0.010662):0.411204,Arabis_caucasica:28.05321,Draba_scabra:28.05321,Draba_thomasii:28.05321,Draba_sp._O42-3:28.05321,Draba_sp._L239:28.05321,Draba_volcanica:28.05321,Draba_sp._L32:28.05321,Draba_draboides:28.05321,Draba_gredinii:28.05321,Draba_natolica:28.05321,Draba_mollissima:28.05321,Draba_sp._TLPC-2009a:28.05321,Draba_senilis:28.05321,Draba_sp._00VR01/05:28.05321,Draba_cf._lactea_HHG-D028:28.05321,Draba_brackenridgei:28.05321,Draba_argentifolia:28.05321,Draba_cocuyana:28.05321,Draba_discoidea:28.05321,Draba_demareei:28.05321,Draba_norica:28.05321,Draba_persica:28.05321,Draba_pulchella:28.05321,Arabis_purpurea:28.05321,Draba_integrifolia:28.05321,Arabis_sachokiana:28.05321,Draba_sp._DraB30:28.05321,Draba_sp._DraB31:28.05321,Draba_sp._DraB33:28.05321,Draba_sp._DraB35:28.05321,Draba_sp._DraB32:28.05321,Draba_sp._DraB34:28.05321,Arabis_tianschanica:28.05321,Draba_daurica:28.05321,Draba_repens:28.05321,Arabis_ionocalyx:28.05321,Arabis_deflexa:28.05321,Arabis_cf._stenocarpa_Ladero_et_al._30.06.1980:28.05321,Arabis_cypria:28.05321,Draba_shiroumana:28.05321,Draba_bryoides:28.05321,Draba_cuspidata:28.05321,Draba_caroliniana:28.05321,Draba_lanceolata:28.05321,Draba_linearifolia:28.05321,Arabis_cf._planisiliqua_Mateo_23.06.1984:28.05321,Draba_carinthiaca:28.05321,Draba_mongolica:28.05321,Draba_siliquosa:28.05321,Draba_sauteri:28.05321,Draba_bagmatiensis:28.05321,Draba_neomexicana:28.05321,Draba_lapponica:28.05321,Draba_kurilensis:28.05321,Draba_japonica:28.05321,Draba_pulcherrima:28.05321,Draba_grandis:28.05321,Draba_steyermarkii:28.05321,Arabis_verna:28.05321,Draba_arctogena:28.05321,Draba_cardaminiflora:28.05321,Draba_sp._DraB37:28.05321,Draba_sp._DraB36:28.05321,Arabis_aubrietioides:28.05321,Arabis_cf._hirsuta_Gomez_Vigide_04.05.1993:28.05321,Draba_elisabethae:28.05321,Draba_nana:28.05321,Draba_taimyrensis:28.05321,Draba_bertiscea:28.05321,Draba_sakuraii:28.05321,Draba_arbuscula:28.05321,Draba_pedicellata:28.05321,Draba_incrassata:28.05321,Draba_serpentina:28.05321,Draba_alajica:28.05321,Draba_yunussovii:28.05321,Draba_daviesiae:28.05321,Draba_beamanii:28.05321,Draba_alticola:28.05321,Draba_simmonsii:28.05321,Draba_nipponica:28.05321,Draba_saxosa:28.05321,Draba_sekiyana:28.05321,Draba_montbretiana:28.05321,Draba_heili:28.05321,Draba_cantabriae:28.05321,Draba_oariocarpa:28.05321,Draba_aleutica:28.05321,Draba_petrophila:28.05321,Draba_subfladnizensis:28.05321,Draba_pamplonensis:28.05321,Draba_vesicaria:28.05321,Draba_funckii:28.05321,Draba_rubricaulis:28.05321,Draba_trichocarpa:28.05321,Draba_okamotoi:28.05321,Draba_abajoensis:28.05321,Draba_argyrea:28.05321,Draba_kluanei:28.05321,Draba_venezuelana:28.05321,Draba_scotteri:28.05321,Draba_aubrietoides:28.05321,Draba_santaquinensis:28.05321,Draba_alshehbazii:28.05321,Draba_smithii:28.05321,Draba_paucifructa:28.05321,Draba_mingrelica:28.05321,Draba_hoppeana:28.05321,Draba_loayzana:28.05321,Draba_vvedenskyi:28.05321,Draba_werffii:28.05321,Draba_tichomirovii:28.05321,Draba_californica:28.05321,Draba_implexa:28.05321,Draba_majae:28.05321,Draba_imeretica:28.05321,Draba_sunhangiana:28.05321,Draba_beltrani:28.05321,Draba_graminea:28.05321,Draba_yunnanenesis:28.05321,Draba_kuramensis:28.05321,Draba_cacuminum:28.05321,Draba_incomta:28.05321,Draba_thlaspiformis:28.05321,Draba_dorneri:28.05321,Draba_thylacocarpa:28.05321,Draba_pennellii:28.05321,Draba_mulliganii:28.05321,Draba_yukonensis:28.05321,Draba_meskhetica:28.05321,Draba_asterophora:28.05321,Draba_darwasica:28.05321,Draba_aspera:28.05321,Draba_sanctae-martae:28.05321,Draba_kamstschatica:28.05321,Draba_mieheorum:28.05321,Draba_sharsmithii:28.05321,Draba_supravillosa:28.05321,Draba_pseudonivalis:28.05321,Draba_schultzei:28.05321,Draba_korabensis:28.05321,Draba_weberi:28.05321,Draba_longisquamosa:28.05321,Draba_monoensis:28.05321,Draba_simonkaiana:28.05321,Draba_pachythyrsa:28.05321,Draba_insularis:28.05321,Draba_strasseri:28.05321,Draba_zionensis:28.05321,Draba_arauquensis:28.05321,Draba_physocarpa:28.05321,Draba_ecuadoriana:28.05321,Draba_sagasteguii:28.05321,Draba_handelii:28.05321,Draba_remotiflora:28.05321,Draba_poluniniana:28.05321,Draba_cheiranthoides:28.05321,Draba_sierrae:28.05321,Draba_sanctae:28.05321,Draba_calcicola:28.05321,Draba_cyclomorpha:28.05321,Draba_haynaldii:28.05321,Draba_magadanensis:28.05321,Draba_parviflora:28.05321,Draba_malpighiaceae:28.05321,Draba_polytricha:28.05321,Draba_fedtschenkoi:28.05321,Draba_macounii:28.05321,Draba_haradjianii:28.05321,Draba_kitadakensis:28.05321,Draba_talassica:28.05321,Draba_bartholomewii:28.05321,Draba_oreibata:28.05321,Draba_stellata:28.05321,Draba_artica:28.05321,Draba_loiseleurii:28.05321,Draba_minima:28.05321,Draba_subsecunda:28.05321,Draba_compacta:28.05321,Draba_ludlowiana:28.05321,Draba_viridis:28.05321,Draba_oreodoxa:28.05321,Draba_yueii:28.05321,Draba_dolomitica:28.05321,Draba_carnosula:28.05321,Draba_microcarpella:28.05321,Draba_burkartiana:28.05321,Draba_ochropetala:28.05321,Draba_inexpectata:28.05321,Draba_himachalensis:28.05321,Draba_arida:28.05321,Draba_sambukii:28.05321,Draba_hissarica:28.05321,Draba_tenerrima:28.05321,Draba_subnivalis:28.05321,Draba_humillima:28.05321,Draba_howellii:28.05321,Draba_lipskyi:28.05321,Arabis_amurensis:28.05321,Arabis_tenuisiliqua:28.05321,Arabis_kandingensis:28.05321,Arabis_doberanica:28.05321,Arabis_mongolica:28.05321,Arabis_alanyensis:28.05321,Arabis_×arendsii:28.05321,Arabis_gegamica:28.05321,Arabis_tanakana:28.05321,Arabis_colchica:28.05321,Arabis_balansae:28.05321,Arabis_farinacea:28.05321,Arabis_nepetifolia:28.05321,Arabis_mindshilkensis:28.05321,Arabis_elgonensis:28.05321,Arabis_tunetana:28.05321,Arabis_ligulifolia:28.05321,Arabis_hornungiana:28.05321,Arabis_davisii:28.05321,Arabis_margaritae:28.05321,Arabis_lycia:28.05321,Arabis_humbertii:28.05321,Arabis_coronata:28.05321,Arabis_venusta:28.05321,Arabis_verdieri:28.05321,Arabis_kazbegi:28.05321,Arabis_kokonica:28.05321,Arabis_mcdonaldiana:28.05321,Malcolmia_behboudiana:28.05321,Malcolmia_komarovii:28.05321,Malcolmia_chia:28.05321,Malcolmia_malacotricha:28.05321,Malcolmia_circinnata:28.05321,Malcolmia_malcolmioides:28.05321,Malcolmia_macrocalyx:28.05321,Malcolmia_boissieriana:28.05321,Malcolmia_arenaria:28.05321,Malcolmia_strigosa:28.05321,Malcolmia_hispida:28.05321,Malcolmia_toppinii:28.05321,Malcolmia_intermedia:28.05321,Malcolmia_tenuissima:28.05321,Malcolmia_tadshikistanica:28.05321,Malcolmia_doumetiana:28.05321,Malcolmia_spryginioides:28.05321,Malcolmia_cabulica:28.05321,Malcolmia_grandiflora:28.05321,Malcolmia_hyrcanica:28.05321,Malcolmia_turkestanica:28.05321,Malcolmia_graeca:28.05321,Malcolmia_longipetala:28.05321,Strigosella_leptopoda:28.05321,Strigosella_vvedenskyi:28.05321,Strigosella_latifolia:28.05321,Strigosella_myrzakulovii:28.05321,Draba_sp._Gillespie_10213:28.05321,Draba_sp._Gillespie_9998:28.05321,Draba_densiflora:28.05321,Draba_algida:28.05321,Draba_argyraea:28.05321,Arabis_cf._hirsuta_Davis_33195:28.05321,Arabis_cf._hirsuta_Hohmann_s.n.:28.05321,Arabis_sp._RS-2014:28.05321,Arabis_cf._hirsuta_Fayvush_et_al._04-0154:28.05321,Arabis_cf._pycnocarpa_German_B066:28.05321,Arabis_sp._Stoie_s.n.:28.05321,Arabis_kamtschatica:28.05321,Draba_sp._ZA-PL69:28.05321,Draba_sp._ZA-PL70:28.05321,Malcolmia_auranitica:28.05321,Malcolmia_circinata:28.05321,Malcolmia_incana:28.05321,Malcolmia_lyrata:28.05321,Malcolmia_nana:28.05321,Malcolmia_runcinata:28.05321,Malcolmia_trichocarpa:28.05321,Strigosella_tadzhikistanica:28.05321,Arabis_aizoides:28.05321,Arabis_alpicola:28.05321,Arabis_aprica:28.05321,Arabis_billardierei:28.05321,Arabis_bruceae:28.05321,Arabis_chionophila:28.05321,Arabis_coerulea:28.05321,Arabis_columnalis:28.05321,Arabis_coyillei:28.05321,Arabis_decumbens:28.05321,Arabis_hispida:28.05321,Arabis_incana:28.05321,Arabis_incanescens:28.05321,Arabis_kangdingensis:28.05321,Arabis_kasbegi:28.05321,Arabis_kishidai:28.05321,Arabis_laxefoliata:28.05321,Arabis_lerchenfeldiana:28.05321,Arabis_longesiliqua:28.05321,Arabis_longirostris:28.05321,Arabis_nemorensis:28.05321,Arabis_oblongata:28.05321,Arabis_oxyglobula:28.05321,Arabis_pamirica:28.05321,Arabis_parviflora:28.05321,Arabis_patriniana:28.05321,Arabis_rupestris:28.05321,Arabis_schievereckiana:28.05321,Arabis_scopulorum:28.05321,Arabis_serpenticola:28.05321,Arabis_shikokiana:28.05321,Arabis_thyrsoidea:28.05321,Arabis_turritis:28.05321,Arabis_xarendsii:28.05321,Arabis_×digenea:28.05321,Arabis_×kellereri:28.05321,Arabis_×murrii:28.05321,Draba_ameghiroi:28.05321,Draba_andina:28.05321,Draba_andrenae:28.05321,Draba_araucana_in:28.05321,Draba_arauqensis:28.05321,Draba_batava:28.05321,Draba_battandieri:28.05321,Draba_bennettii:28.05321,Draba_borea:28.05321,Draba_bosniaca:28.05321,Draba_caespitosa:28.05321,Draba_campestris:28.05321,Draba_caswellii:28.05321,Draba_caucasica:28.05321,Draba_cayouettei:28.05321,Draba_chamissoni:28.05321,Draba_corsica:28.05321,Draba_decumbens_in:28.05321,Draba_exalata:28.05321,Draba_faraetioides:28.05321,Draba_franktonii:28.05321,Draba_frigida:28.05321,Draba_glabrescens:28.05321,Draba_glebaria:28.05321,Draba_hoppii:28.05321,Draba_humiliana:28.05321,Draba_kjellmanii:28.05321,Draba_lehmanniana:28.05321,Draba_leptopetala:28.05321,Draba_martinsiana:28.05321,Draba_menalopus:28.05321,Draba_micrantha:28.05321,Draba_montana:28.05321,Draba_nemoralis:28.05321,Draba_nidificans:28.05321,Draba_obconica:28.05321,Draba_pamplorrensis:28.05321,Draba_pectinata:28.05321,Draba_puvirnituqii:28.05321,Draba_pyrenaica:28.05321,Draba_rubricaulis_in:28.05321,Draba_sintenisii:28.05321,Draba_surculifera_in:28.05321,Draba_taylori:28.05321,Draba_treleasei:28.05321,Draba_tschuktschorum:28.05321,Draba_turczaninovi:28.05321,Draba_uruguaya:28.05321,Draba_uruguayana:28.05321,Draba_uruguayana_in:28.05321,Draba_viridis_in:28.05321,Draba_vulgaris:28.05321,Draba_×beleziana:28.05321,Draba_×spreadboroughii:28.05321,Malcolmia_flexuosa_subsp._naxensis:28.05321,Draba_corrugata_var._corrugata:28.05321,Eigia_longistyla:28.05321,Draba_hispanica_var._brevistyla:28.05321,Draba_asprella_var._stelligera:28.05321,Arabis_pycnocarpa_var._adpressipilis:28.05321,Draba_spectabilis_var._spectabilis:28.05321,Sinoarabis_setosifolia:28.05321,Arabis_stelleri_subsp._japonica:28.05321,(Lachnoloma_lehmannii:14.026307,Lachnoloma_sp._ZY-2012:14.026307)Lachnoloma:14.026307,(Cymatocarpus_pilosissimus:14.026307,Cymatocarpus_popovii:14.026307,Cymatocarpus_grossheimi:14.026307)Cymatocarpus:14.026307,(Eurycarpus_lanuginosus:14.026307,Eurycarpus_marinellii:14.026307)Eurycarpus:14.026307,Shangrilaia_nana:28.05321,Pycnoplinthopsis_bhutanica:28.05321,Pycnoplinthus_uniflorus:28.05321,Alyssum_troodi:28.05321,Alyssum_canescens:28.05321,Alyssum_malacitanum:28.05321,Alyssum_orbelicum:28.05321,Alyssum_propinquum:28.05321,Alyssum_subspinosum:28.05321,Alyssum_baicalicum:28.05321,Alyssum_pogonocarpum:28.05321,Alyssum_muelleri:28.05321,Alyssum_bornmuelleri:28.05321,Alyssum_brughieri:28.05321,Alyssum_bulbotrichum:28.05321,Alyssum_embergeri:28.05321,Alyssum_costei:28.05321,Alyssum_speciosum:28.05321,Alyssum_gustavssonii:28.05321,Alyssum_handelii:28.05321,Alyssum_pirinicum:28.05321,Alyssum_samium:28.05321,Alyssum_dubertretii:28.05321,Alyssum_blepharocarpum:28.05321,Alyssum_crenulatum:28.05321,Alyssum_discolor:28.05321,Alyssum_calycocarpum:28.05321,Alyssum_callichroum:28.05321,Alyssum_foliosum:28.05321,Alyssum_dudleyi:28.05321,Alyssum_hajastanum:28.05321,Alyssum_macrocalyx:28.05321,Alyssum_heideri:28.05321,Alyssum_hakaszkii:28.05321,Alyssum_bargalense:28.05321,Alyssum_mouradicum:28.05321,Alyssum_trichocarpum:28.05321,Alyssum_nezaketiae:28.05321,Alyssum_constellatum:28.05321,Alyssum_microphylliforme:28.05321,Alyssum_fulvescens:28.05321,Alyssum_huetii:28.05321,Alyssum_fedtschenkoanum:28.05321,Alyssum_singarense:28.05321,Alyssum_trapeziforme:28.05321,Alyssum_flahaultianum:28.05321,Alyssum_numidicum:28.05321,Alyssum_smyrnaeum:28.05321,Alyssum_lycaonicum:28.05321,Alyssum_djurdjurae:28.05321,Alyssum_haussknechtii:28.05321,Alyssum_cassium:28.05321,Alyssum_syriacum:28.05321,Alyssum_kurdicum:28.05321,Alyssum_emarginatum:28.05321,Alyssum_argyrophyllum:28.05321,Alyssum_cephalotes:28.05321,Alyssum_odoratum:28.05321,Alyssum_ochroleucum:28.05321,Alyssum_stylare:28.05321,Alyssum_haradjianii:28.05321,Alyssum_strictum:28.05321,Alyssum_blancheanum:28.05321,Alyssum_idaeum:28.05321,Alyssum_heterotrichum:28.05321,Alyssum_damascenum:28.05321,Alyssum_lanigerum:28.05321,Alyssum_mozaffarianii:28.05321,Alyssum_armenum:28.05321,Alyssum_macropodum:28.05321,Alyssum_magicum:28.05321,Alyssum_aizoides:28.05321,Alyssum_andinum:28.05321,Alyssum_clausonis:28.05321,Alyssum_erosulum:28.05321,Alyssum_akamasicum:28.05321,Alyssum_scutigerum:28.05321,Alyssum_szovitsianum:28.05321,Alyssum_moellendorfianum:28.05321,Alyssum_chondrogynum:28.05321,Alyssum_turgidum:28.05321,Alyssum_atlanticum:28.05321,Alyssum_szarabiacum:28.05321,Alyssum_pulvinare:28.05321,Alyssum_penjwinense:28.05321,Alyssum_austrodalmaticum:28.05321,Alyssum_patulum:28.05321,Alyssum_gadorense:28.05321,Alyssum_filifolium:28.05321,Alyssum_mughlaei:28.05321,Alyssum_microphyllum:28.05321,Alyssum_subbaicalicum:28.05321,Alyssum_taygeteum:28.05321,Alyssum_eriophyllum:28.05321,Alyssum_cilicicum:28.05321,Alyssum_wierzbickii:28.05321,Alyssum_gehamense:28.05321,Alyssum_contemptum:28.05321,Alyssum_stipitatum:28.05321,Alyssum_sphacioticum:28.05321,Alyssum_libanoticum:28.05321,Alyssum_obtusifolium:28.05321,Alyssum_artwinense:28.05321,Alyssum_lassiticum:28.05321,Alyssum_sp._Gutermann_35267:28.05321,Alyssum_rhodanense:28.05321,Alyssum_cf._montanum_JZL-2013:28.05321,Alyssum_cf._montanum_MdlH-2015:28.05321,Alyssum_bidentatum:28.05321,Alyssum_collinum:28.05321,Alyssum_conglobatum:28.05321,Alyssum_dauricum:28.05321,Alyssum_daviesii:28.05321,Alyssum_gnaphalodes:28.05321,Alyssum_gracile:28.05321,Alyssum_imnicum:28.05321,Alyssum_micranthum:28.05321,Alyssum_minimoide:28.05321,Alyssum_petraeum:28.05321,Alyssum_purpureum:28.05321,Alyssum_sp._FS-2016:28.05321,Alyssum_spatlulaefolium:28.05321,Alyssum_utriculatum:28.05321,Alyssum_velebiticum:28.05321,Straussiella_purpurea:28.05321,Neotorularia_grubovii:28.05321,Neotorularia_qingshuiheense:28.05321,Neotorularia_mongolica:28.05321,Neotorularia_rossica:28.05321,Neotorularia_karatavica:28.05321,Neotorularia_pamirica:28.05321,((Aphragmus_eschscholtzianus:9.350969,Aphragmus_oxycarpus:9.350969,Aphragmus_nepalensis:9.350969,Aphragmus_obscurus:9.350969,Aphragmus_involucratus:9.350969,Aphragmus_hinkuensis:9.350969,Aphragmus_ladakiana:9.350969,Aphragmus_bouffordii:9.350969,Aphragmus_sp._HZS1:9.350969,Aphragmus_sp._HZS2:9.350969,Aphragmus_sp._HZS3:9.350969,Aphragmus_altaicus:9.350969)Aphragmus:9.350969,(Lignariella_hobsonii:9.350969,Lignariella_serpens:9.350969,Lignariella_ohbana:9.350969)Lignariella:9.350969)Aphragmeae:9.350969):5.460544,(((Aethionema_erinaceum:4.099457,Aethionema_grandiflorum:4.099457):3.423869,Aethionema_elongatum:7.523326):4.487082,(Aethionema_saxatile:4.507287,Aethionema_arabicum:4.507287):7.503122,Aethionema_diastrophis:12.01042,Aethionema_sp._Duran_6791:12.01042,Aethionema_cordifolium:12.01042,Aethionema_carneum:12.01042,Aethionema_umbellatum:12.01042,Aethionema_semnanensis:12.01042,Aethionema_armenum:12.01042,Aethionema_sintenisii:12.01042,Aethionema_iberideum:12.01042,Aethionema_gileadense:12.01042,Aethionema_munzurense:12.01042,Aethionema_speciosum:12.01042,Aethionema_rotundifolium:12.01042,Aethionema_retsina:12.01042,Aethionema_stylosum:12.01042,Aethionema_thomasianum:12.01042,Aethionema_demirizii:12.01042,Aethionema_cephalanthum:12.01042,Aethionema_kopetdaghi:12.01042,Aethionema_subulatum:12.01042,Aethionema_glaucescens:12.01042,Aethionema_eunomioides:12.01042,Aethionema_rhodopaeum:12.01042,Aethionema_caespitosum:12.01042,Aethionema_szowitsii:12.01042,Aethionema_heterophyllum:12.01042,Aethionema_transhyrcanum:12.01042,Aethionema_orbiculatum:12.01042,Aethionema_paphlagonicum:12.01042,Aethionema_syriacum:12.01042,Aethionema_huber-morathii:12.01042,Aethionema_heterocarpum:12.01042,Aethionema_edentulum:12.01042,Aethionema_lycium:12.01042,Aethionema_stenopterum:12.01042,Aethionema_sagittatum:12.01042,Aethionema_virgatum:12.01042,Aethionema_fimbriatum:12.01042,Aethionema_carlsbergii:12.01042,Aethionema_acarii:12.01042,Aethionema_maraschicum:12.01042,Aethionema_spicatum:12.01042,Aethionema_schistosum:12.01042,Aethionema_thesiifolium:12.01042,Aethionema_cordatum:12.01042,Aethionema_capitatum:12.01042,Aethionema_papillosum:12.01042,Aethionema_levandowskyi:12.01042,Aethionema_membranaceum:12.01042,Aethionema_froedinii:12.01042,Aethionema_polygaloides:12.01042,Aethionema_glaucinum:12.01042,Aethionema_fruticulosum:12.01042,Aethionema_lepidioides:12.01042,Aethionema_amoenum:12.01042,Aethionema_caridifolium:12.01042,Aethionema_kotschyi:12.01042,Aethionema_latifolium:12.01042,Aethionema_ovalifolium:12.01042,Aethionema_pyrenaicum:12.01042,Aethionema_schelkownikowii:12.01042,Aethionema_subruticosum:12.01042):21.503336,Cochlearia_sintenisii:33.51375,Cochlearia_groenlandica:33.51375,Cochlearia_bavarica:33.51375,Cochlearia_sessilifolia:33.51375,Cochlearia_venusta:33.51375,Cochlearia_scotica:33.51375,Cochlearia_tridactylites:33.51375,Cochlearia_conwayi:33.51375,Cochlearia_micacea:33.51375,Cochlearia_polonica:33.51375,Pseudosempervivum_amanum:33.51375,Pseudosempervivum_gurulkanii:33.51375,Cochlearia_hollandica:33.51375,(Hutchinsia_pusillima:16.756725,Hutchinsia_bifurcata:16.756725,Hutchinsia_california:16.756725,Hutchinsia_calycina:16.756725,Hutchinsia_gracilis:16.756725,Hutchinsia_pauciflora:16.756725,Hutchinsia_procumbens:16.756725,Hutchinsia_prostii:16.756725)Hutchinsia:16.756725,Cochlearia_borzaeana:33.51375,Cochlearia_islandica:33.51375,(Barberea_arabica:16.756725,Barberea_palustris:16.756725,Barberea_rohlenae:16.756725)Barberea:16.756725,(Bursa_bursa-pastoris_rhomboidea:16.756725,Bursa_bursa-pastoris_simplex:16.756725,Bursa_grandiflora:16.756725,Bursa_pastoris:16.756725)Bursa:16.756725,(Caroli-gmelina_lancifolia:16.756725,Caroli-gmelina_palustris:16.756725)Caroli-gmelina:16.756725,(Cheirinia_andrzejowskiana:16.756725,Cheirinia_helvetica:16.756725,Cheirinia_syrticola:16.756725)Cheirinia:16.756725,Cochlearia_arctica:33.51375,Cochlearia_fenestrata:33.51375,Cochlearia_flava:33.51375,Cochlearia_heterophylla:33.51375,Cochlearia_lyrata:33.51375,Cochlearia_septentrionalis:33.51375,Cochlearia_siliquosa:33.51375,Cochlearia_spathulata:33.51375,(Distega_abyssinica:16.756725,Distega_montium:16.756725)Distega:16.756725,(Dithyraea_griffithsii:16.756725,Dithyraea_maritima:16.756725)Dithyraea:16.756725,(Erysimastrum_boreale:16.756725,Erysimastrum_brachyearpum:16.756725)Erysimastrum:16.756725,(Koniga_longicaulis:16.756725,Koniga_maritima:16.756725,Koniga_nummularia:16.756725)Koniga:16.756725,(Pastorea_praecox:16.756725,Pastorea_savianum:16.756725)Pastorea:16.756725,(Pteroneurum_glaucum:16.756725,Pteroneurum_microphyllum:16.756725)Pteroneurum:16.756725,(Raphanistrum_arvense:16.756725,Raphanistrum_landra:16.756725,Raphanistrum_recurvatum:16.756725)Raphanistrum:16.756725,(Sterigmostemon_acanthocarpum:16.756725,Sterigmostemon_caspicum:16.756725,Sterigmostemon_contortuplicatum:16.756725,Sterigmostemon_laevicaule:16.756725,Sterigmostemon_longistylum:16.756725,Sterigmostemon_purpurascens:16.756725)Sterigmostemon:16.756725,(Triceras_bicorne:16.756725,Triceras_lividum:16.756725)Triceras:16.756725,(Wilckia_chia:16.756725,Wilckia_maritima:16.756725,Wilckia_stenopetala:16.756725)Wilckia:16.756725,Scoliaxon_mexicanus:33.51375,(Notothlaspi_sp._Red_Hills:16.756725,Notothlaspi_australe:16.756725,Notothlaspi_rosulatum:16.756725)Notothlaspi:16.756725,(Asta_stricta:16.756725,Asta_sp._MAB-2005:16.756725,Asta_schaffineri:16.756725,Asta_schaffneri_var._pringlei:16.756725)Asta:16.756725,Quezeliantha_tibestica:33.51375,Raphanoryncha_crassa:33.51375,Hollermayera_valdiviana:33.51375,Gynophorea_weileri:33.51375,Petroravenia_eseptata:33.51375,Veselskya_griffithiana:33.51375,Oreoblastus_saposhnikovii:33.51375,Trichotolinum_deserticola:33.51375,Senebiera_pnnnatifida:33.51375,Torularia_korolkovii:33.51375,Dichroanthus_virescens:33.51375,Aduseton_alyssoides:33.51375,Andrzejowskya_cardaminifolia:33.51375,Arabidopis_novae-angliae:33.51375,Baeumerta_nasturtium:33.51375,Brachiolobos_barbaraefolius:33.51375,Cardamon_sativum:33.51375,Corvina_prostrata:33.51375,Corynelobos_boeticus:33.51375,Corynolobus_brachycarpus:33.51375,Crucifera_barbarea:33.51375,Eremolobium_aegyptiacum:33.51375,Erucago_segetum:33.51375,Euzomum_hesperidiflorum:33.51375,Hesperidopsis_scorpiodes:33.51375,Jundzillia_draba:33.51375,Lagowskia_physocarpa:33.51375,Leucoium_transsilvanicum:33.51375,Macroceratium_cornutum:33.51375,Odontarrhena_muralis:33.51375,Ornithorynchium_syriacum:33.51375,Pendulina_crassifolia:33.51375,Phaenicaulis_menziesii:33.51375,Radicula_nana:33.51375,Rapa_ruvo:33.51375,Senckenbergia_ruderalis:33.51375,Soria_syriaca:33.51375,Tetrapterygium_glastifolium:33.51375,Thlaspidium_semperflorens:33.51375,Tricholobos_capensis:33.51375):10.709678,((((((((((((((((((((Cleome_amblyocarpa:2.170342,Cleome_arabica:2.170342):0.207419,Cleome_africana:2.37776):0.460199,Cleome_coluteoides:2.837959):0.204848,(Cleome_ramosissima:1.714487,Cleome_schweinfurthii:1.714487):1.328321):2.863171,Cleome_violacea:5.905978):7.498503,Cleome_ornithopodioides:13.404481):2.457654,(Cleome_khorassanica:9.611055,Cleome_turkmena:9.611055):6.25108):2.09698,((Cleome_quinquenervia:2.107173,Cleome_fimbriata:2.107173):0.029083,Cleome_droserifolia:2.136256):15.822859):3.583087,(((Cleome_angustifolia:0.712387,Cleome_diandra:0.712387):1.874773,Cleome_luederitziana:2.58716):5.924502,Cleome_paradoxa:8.511662):13.030541):0.645947,((((Cleome_tetrandra:4.633407,Cleome_microaustralica:4.633407):0.23738,Cleome_cleomoides:4.870788):2.79745,Cleome_uncifera:7.668238):10.834937,Cleome_oxalidea:18.503174):3.684975):1.222856,Cleome_gynandra:23.411007):0.599268,(((Cleome_sulfurea:3.527035,Cleome_linearifolia:3.527035):2.148105,(Cleome_foliosa:1.176918,Cleome_kalachariensis:1.176918):4.498221):11.842604,(Cleome_chrysantha:14.13528,Cleome_brachycarpa:14.13528):3.382463):6.492531):1.326095,((((((Cleome_densifolia:2.42871,Cleome_monophylla:2.42871):1.894131,Cleome_hirta:4.322841):0.820965,Cleome_monochroma:5.143806):9.634619,(((Cleome_iberidella:3.814533,Cleome_schimperi:3.814533):7.883887,Cleome_rutidosperma:11.69842):2.284202,Cleome_elegantissima:13.982622):0.795803):0.528742,(((Cleome_briquetii:0.911333,Cleome_usambarica:0.911333):3.570415,Cleome_burttii:4.481747):4.5462,Cleome_allamanii:9.027948):6.27922):5.358838,(((Cleome_stricta:7.445236,Cleome_strigosa:7.445236):10.166634,Cleome_maculata:17.61187):1.757481,(Cleome_breyeri:1.104266,Cleome_oxyphylla:1.104266):18.265085):1.296655):4.670363):2.320861,((Cleome_tenuifolia:9.333695,Cleome_rotundifolia:9.333695):10.370222,Cleome_stenophylla:19.703918):7.953312):2.418671,((Cleome_anomala:4.310762,Cleome_moritziana:4.310762):6.319181,Cleome_stylosa:10.629943):19.445957):0.006746,(((((((((((Cleome_werdermannii:3.903732,Cleome_houtteana:3.903732):6.696486,(Cleome_chapalaensis:9.402289,Cleome_titubans:9.402289):1.197928):0.529316,(Cleome_spinosa_subsp._spinosa:2.841323,Cleome_pernambucensis:2.841323):8.28821):0.104602,(Cleome_trachycarpa:2.160958,Cleome_boliviensis:2.160958):9.073177):0.38815,Cleome_domingensis:11.622284):1.169861,((Cleome_tucumanensis:9.069418,Cleome_microcarpa:9.069418):2.670638,Cleome_torticarpa:11.740056):1.05209):0.613671,Cleome_rosea:13.405816):1.522876,(Cleome_afrospina:12.384951,Cleome_siliculifera:12.384951):2.54374):4.32498,Cleome_melanosperma:19.253672):4.488272,(Cleome_gigantea:0.858052,Cleome_viridiflora:0.858052):22.883892):5.387361,Cleome_chilensis:29.129305):0.953342,Cleome_brasiliensis:30.08265,Cleome_crenopetala:30.08265,Cleome_psoraleifolia:30.08265,Cleome_sp._CANB_574200:30.08265,Cleome_iberica:30.08265,Cleome_sp._TRK-2015:30.08265,Cleome_hemsleyana:30.08265,Cleome_sp._Grandez__Baquero_&_Criollo_17060:30.08265,Cleome_austroarabica:30.08265,Cleome_heratensis:30.08265,Cleome_chapalensis:30.08265,Cleome_albescens:30.08265,Cleome_noeana:30.08265,Cleome_aspera:30.08265,Cleome_simplicifolia:30.08265,Cleome_applanata:30.08265,Cleome_arenitensis:30.08265,Cleome_ariana:30.08265,Cleome_augustinensis:30.08265,Cleome_beckiana:30.08265,Cleome_benedictae:30.08265,Cleome_bojeri:30.08265,Cleome_bororensis:30.08265,Cleome_brachyadenia:30.08265,Cleome_brevipetiolata:30.08265,Cleome_bundeica:30.08265,Cleome_cardinalis:30.08265,Cleome_carnosa:30.08265,Cleome_chrysogyna:30.08265,Cleome_circassica:30.08265,Cleome_coeruleo-rosea:30.08265,Cleome_conrathii:30.08265,Cleome_cremoloba:30.08265,Cleome_dendroides:30.08265,Cleome_dolichostyla:30.08265,Cleome_drepanocarpa:30.08265,Cleome_dumosa:30.08265,Cleome_ecuadorica:30.08265,Cleome_frutescens:30.08265,Cleome_gallaensis:30.08265,Cleome_glabra:30.08265,Cleome_glandulosa:30.08265,Cleome_glaucescens:30.08265,Cleome_gobica:30.08265,Cleome_gordjaginii:30.08265,Cleome_gossweileri:30.08265,Cleome_graveolens:30.08265,Cleome_hadramautica:30.08265,Cleome_hanburyana:30.08265,Cleome_horrida:30.08265,Cleome_houstonii:30.08265,Cleome_insolata:30.08265,Cleome_kelleriana:30.08265,Cleome_kenneallyi:30.08265,Cleome_kermesina:30.08265,Cleome_kersiana:30.08265,Cleome_laburnifolia:30.08265,Cleome_latifolia:30.08265,Cleome_lilloi:30.08265,Cleome_limmenensis:30.08265,Cleome_limoneolens:30.08265,Cleome_lipskyi:30.08265,Cleome_longifolia:30.08265,Cleome_lophosperma:30.08265,Cleome_lupinifolia:30.08265,Cleome_macradenia:30.08265,Cleome_macrantha:30.08265,Cleome_massae:30.08265,Cleome_mathewsii:30.08265,Cleome_micrantha:30.08265,Cleome_monophylloides:30.08265,Cleome_montana:30.08265,Cleome_moricandii:30.08265,Cleome_mossamedensis:30.08265,Cleome_mullendersii:30.08265,Cleome_niamniamensis:30.08265,Cleome_ofidocarpa:30.08265,Cleome_oligandra:30.08265,Cleome_omanensis:30.08265,Cleome_oxypetala:30.08265,Cleome_pachystigma:30.08265,Cleome_pakistanica:30.08265,Cleome_pallida:30.08265,Cleome_parvipetala:30.08265,Cleome_parvula:30.08265,Cleome_paxii:30.08265,Cleome_perrieri:30.08265,Cleome_polyanthera:30.08265,Cleome_polytricha:30.08265,Cleome_potosina:30.08265,Cleome_prostrata:30.08265,Cleome_pruinosa:30.08265,Cleome_purpurea:30.08265,Cleome_raddeana:30.08265,Cleome_recta:30.08265,Cleome_regnellii:30.08265,Cleome_rostrata:30.08265,Cleome_rubella:30.08265,Cleome_rubelloides:30.08265,Cleome_rupicola:30.08265,Cleome_scaposa:30.08265,Cleome_schlechteri:30.08265,Cleome_secundiflora:30.08265,Cleome_sessilifolia:30.08265,Cleome_silvatica:30.08265,Cleome_sinaloensis:30.08265,Cleome_socotrana:30.08265,Cleome_stenopetala:30.08265,Cleome_steveniana:30.08265,Cleome_suffruticosa:30.08265,Cleome_tomentella:30.08265,Cleome_ulei:30.08265,Cleome_urens:30.08265,Cleome_virens:30.08265,Cleome_virgata:30.08265,Cleome_oxyphylla_var._oxyphylla:30.08265,Cleome_macrophylla_var._macrophylla:30.08265):0.009016,((((((Tarenaya_hassleriana:2.921393,Tarenaya_spinosa:2.921393):0.377415,Cleome_spinosa_subsp._longicarpa:3.298809):7.233219,Tarenaya_parviflora:10.532027):0.016291,(Hemiscola_aculeata:9.182814,Hemiscola_diffusa:9.182814):1.365504):9.004666,(Cleoserrata_paludosa:12.686843,Cleoserrata_speciosa:12.686843):6.866142):10.142736,((((Podandrogyne_decipiens:0.295015,Podandrogyne_chiriquensis:0.295015):1.314059,(Podandrogyne_macrophylla:1.23985,Podandrogyne_jamesonii:1.23985):0.369225):0.928943,Podandrogyne_mathewsii:2.538018):10.656758,(Andinocleome_pilosa:12.42947,Andinocleome_lechleri:12.42947):0.765306):16.500944):0.395941):5.412459,(((((((((((Cleomella_californica:0.504069,Cleomella_refracta:0.504069):0.016282,Cleomella_palmeri:0.520351):1.885494,Cleomella_oxystyloides:2.405845):1.74633,Cleomella_obtusifolia:4.152175):2.014343,(((Cleomella_mexicana:1.474085,Cleomella_perennis:1.474085):0.419948,(Cleomella_jaliscensis:0.509193,Cleomella_longipes:0.509193):1.384839):4.018548,Cleomella_angustifolia:5.91258):0.253938):0.935945,Cleomella_multicaulis:7.102464):0.660515,(((Cleomella_plocasperma:3.627639,Cleomella_brevipes:3.627639):1.118902,Cleomella_parviflora:4.746542):1.768322,Cleomella_palmeriana:6.514863):1.248115):3.150122,(((((Cleomella_jonesii:0.14476,Cleomella_lutea:0.14476):1.279349,Cleomella_serrulata:1.42411):3.223515,Cleomella_platycarpa:4.647625):0.98113,Cleomella_arborea:5.628755):3.963066,Cleomella_hillmanii:9.591822):1.321278):6.347511,Cleomella_sparsifolia:17.26061):13.200405,(((Polanisia_dodecandra_subsp._dodecandra:1.839617,Polanisia_dodecandra_subsp._trachysperma:1.839617):0.916959,Polanisia_dodecandra:2.756576):0.574919,Polanisia_uniglandulosa:3.331495):27.12952):0.743311,Corynandra_viscosa:31.204327):4.299794):2.763119,(Physostemon_lanceolatum:19.13362,Physostemon_humilis:19.13363,Physostemon_aureum:19.13363,Physostemon_guianense:19.13363,Physostemon_hasslerianum:19.13363):19.13362,(Mitostylis_macrorhiza:19.133423,Mitostylis_procumbens:19.133423)Mitostylis:19.133423,Haptocarpum_bahiense:38.26725,Puccionia_macradenia:38.26725,Wislizenia_costellata:38.26725):0.011014,(((Dactylaena_pauciflora:8.655295,Dactylaena_microphylla:8.655295,Dactylaena_ekmanii:8.6553,Dactylaena_micrantha:8.6553,Dactylaena_pohliana:8.6553):24.482988,Dipterygium_glaucum:33.138283):5.107431,((((((((((((((((Quadrella_angustifolia:0.676109,Quadrella_cynophallophora:0.676109):1.280712,Quadrella_indica:1.956821):1.718297,Quadrella_odoratissima:3.675117,Quadrella_incana:3.67513,Quadrella_alaineana:3.67513,Quadrella_antonensis:3.67513,Quadrella_asperifolia:3.67513,Quadrella_calciphila:3.67513,Quadrella_domingensis:3.67513,Quadrella_dressleri:3.67513,Quadrella_ferruginea:3.67513,Quadrella_filipes:3.67513,Quadrella_isthmensis:3.67513,Quadrella_lindeniana:3.67513,Quadrella_lundellii:3.67513,Quadrella_mirifica:3.67513,Quadrella_morenoi:3.67513,Quadrella_pringlei:3.67513,Quadrella_quintanarooensis:3.67513,Quadrella_singularis:3.67513,Quadrella_steyermarkii:3.67513):5.511749,(Colicodendron_scabridum:4.593433,Colicodendron_aviceniifolium:4.593443,Colicodendron_bahianum:4.593443,Colicodendron_breynia:4.593443,Colicodendron_guadichaudianum:4.593443,Colicodendron_martianum:4.593443,Colicodendron_valerabellum:4.593443):4.593433):1.359523,((Calanthea_stenosepala:9.562889,(Capparicordis_crotonoides:4.7814445,Capparicordis_tweediana:4.7814546,Capparicordis_yunckeri:4.7814546):4.7814445):0.192865,(Morisonia_americana:4.877877,Morisonia_asiatica:4.877887,Morisonia_lawiana:4.877887,Morisonia_oblongifolia:4.877887):4.877877):0.790636):0.018218,(Steriphoma_paradoxum:5.282304,Steriphoma_sp._WMCM-2016:5.282314,Steriphoma_ellipticum:5.282314,Steriphoma_cinnabarinum:5.282314,Steriphoma_clarum:5.282314,Steriphoma_colombianum:5.282314,Steriphoma_peruviana:5.282314,Steriphoma_peruvianum:5.282314,Steriphoma_urbanii:5.282314):5.282304):1.90319,(Preslianthus_pittieri:6.233899,Preslianthus_detonsus:6.233909,Preslianthus_panamensis:6.233909):6.233899):0.401034,(Monilicarpa_tenuisiliqua:12.427989,Anisocapparis_speciosa:12.427989):0.440843):0.012707,((((Cynophalla_retusa:3.339268,Cynophalla_sessilis:3.339268):0.013923,Cynophalla_verrucosa:3.353191):1.2025,Cynophalla_flexuosa:4.555692):2.017725,Cynophalla_amplissima:6.573416,Cynophalla_hastata:6.57343,Cynophalla_declinata:6.57343,Cynophalla_didymobotrys:6.57343,Cynophalla_ecuadorica:6.57343,Cynophalla_guayaquilensis:6.57343,Cynophalla_heterophylla:6.57343,Cynophalla_linearis:6.57343,Cynophalla_mattogrossensis:6.57343,Cynophalla_polyantha:6.57343,Cynophalla_sclerophylla:6.57343,Cynophalla_tarapotensis:6.57343):6.308123):0.205654,Atamisquea_emarginata:13.087194):0.377485,((((((Capparis_bodinieri:4.518601,Capparis_urophylla:4.518601):0.156263,Capparis_zeylanica:4.674864):0.568474,Capparis_elaeagnoides:5.243338):0.631387,((Capparis_spinosa:1.212152,Capparis_ovata:1.212152):1.354383,Capparis_sandwichiana:2.566535):3.308191):2.570682,((Capparis_tomentosa:2.453059,Capparis_callophylla:2.453059):3.302166,Capparis_lucida:5.755224):2.690183):5.011465,((Capparis_hastata:9.91501,(Capparis_maroniensis:4.957505,Capparis_leprieurii:4.957515,Neocalyptrocalyx_eichleriana:4.957515,Neocalyptrocalyx_grandipetala:4.957515,Neocalyptrocalyx_longifolium:4.957515,Neocalyptrocalyx_morii:4.957515,Neocalyptrocalyx_muco:4.957515,Neocalyptrocalyx_nectarea:4.957515):4.957505):3.510435,(Capparis_cynophallophora:3.200519,Capparis_indica:3.200519):10.224926):0.031428,Capparis_sp._SH-2010:13.45688,Capparis_decidua:13.45688,Capparis_membranifolia:13.45688,Capparis_sp._Hahn_6201:13.45688,Capparis_acutifolia:13.45688,Capparis_lanceolaris:13.45688,Capparis_masaikai:13.45688,Capparis_sp._2_Iltis_et_al._30548:13.45688,Capparis_sp._1_WMCM-2016:13.45688,(Capparis_sepiaria_var._glabrata:6.7283263,Capparis_sepiaria_var._citrifolia:6.7283263)Capparis_sepiaria:6.7283263,Capparis_cartilaginea:13.45688,Capparis_erythrocarpos:13.45688,Capparis_orientalis:13.45688,Capparis_micracantha:13.45688,Capparis_lasiantha:13.45688,Capparis_sabiifolia:13.45688,Capparis_velutina:13.45688,Capparis_loranthifolia:13.45688,Capparis_mitchellii:13.45688,Capparis_sarmentosa:13.45688,Capparis_ornans:13.45688,Capparis_cantoniensis:13.45688,Capparis_arborea:13.45688,Capparis_umbonata:13.45688,Capparis_canescens:13.45688,Capparis_thorelii:13.45688,Capparis_nobilis:13.45688,Capparis_nummularia:13.45688,Capparis_aebyptia:13.45688,Capparis_annamensis:13.45688,Capparis_artensis:13.45688,Capparis_assamica:13.45688,Capparis_batianoffii:13.45688,Capparis_beneolens:13.45688,Capparis_billardierei:13.45688,Capparis_brachybotrya:13.45688,Capparis_brassii:13.45688,Capparis_brevispina:13.45688,Capparis_burmanica:13.45688,Capparis_buwaldae:13.45688,Capparis_cataphyllosa:13.45688,Capparis_cerasifolia:13.45688,Capparis_chingiana:13.45688,Capparis_chrysomela:13.45688,Capparis_cinerea:13.45688,Capparis_cleghornii:13.45688,Capparis_cucurbitina:13.45688,Capparis_daknongensis:13.45688,Capparis_dasyphylla:13.45688,Capparis_diffusa:13.45688,Capparis_diversifolia:13.45688,Capparis_dolichopoda:13.45688,Capparis_dominguensis:13.45688,Capparis_echinocarpa:13.45688,Capparis_elliptica:13.45688,Capparis_erycibe:13.45688,Capparis_fengii:13.45688,Capparis_flavicans:13.45688,Capparis_floribunda:13.45688,Capparis_fohaiensis:13.45688,Capparis_formosana:13.45688,Capparis_fusifera:13.45688,Capparis_grandidiera:13.45688,Capparis_grandiflora:13.45688,Capparis_grandis:13.45688,Capparis_grisebachii:13.45688,Capparis_hainanensis:13.45688,Capparis_henryi:13.45688,Capparis_hereroensis:13.45688,Capparis_heterophylla:13.45688,Capparis_humistrata:13.45688,Capparis_jacobsii:13.45688,Capparis_kerrii:13.45688,Capparis_khuamak:13.45688,Capparis_klossii:13.45688,Capparis_kollimalavana:13.45688,Capparis_laotica:13.45688,Capparis_lipidota:13.45688,Capparis_lobbiana:13.45688,Capparis_longestipitata:13.45688,Capparis_longgangensis:13.45688,Capparis_longipes:13.45688,Capparis_lucens:13.45688,Capparis_macrocarpa:13.45688,Capparis_masakai:13.45688,Capparis_mekongensis:13.45688,Capparis_micrantha:13.45688,Capparis_molliuscula:13.45688,Capparis_monantha:13.45688,Capparis_moonii:13.45688,Capparis_multiflora:13.45688,Capparis_nepaulensis:13.45688,Capparis_nilgiriensis:13.45688,Capparis_nitida:13.45688,Capparis_olacifolia:13.45688,Capparis_pachyphylla:13.45688,Capparis_panduriformis:13.45688,Capparis_pranensis:13.45688,Capparis_pseudocerasifera:13.45688,Capparis_pubiflora:13.45688,Capparis_pubifolia:13.45688,Capparis_pyracantha:13.45688,Capparis_pyrifolia:13.45688,Capparis_quiniflora:13.45688,Capparis_radula:13.45688,Capparis_ramonensis:13.45688,Capparis_rheedei:13.45688,Capparis_rigida:13.45688,Capparis_rosanowiana:13.45688,Capparis_roxburghii:13.45688,Capparis_rufidula:13.45688,Capparis_russeliana:13.45688,Capparis_schimperi:13.45688,Capparis_scortechinii:13.45688,Capparis_shanesiana:13.45688,Capparis_shevaroyensis:13.45688,Capparis_siamensis:13.45688,Capparis_srilankensis:13.45688,Capparis_subsessilis:13.45688,Capparis_subtomentosa:13.45688,Capparis_sunbisiniana:13.45688,Capparis_tchaourembensis:13.45688,Capparis_tenera:13.45688,Capparis_tenuiflora:13.45688,Capparis_tenuifolia:13.45688,Capparis_thozetiana:13.45688,Capparis_thyrsiflora:13.45688,Capparis_tonkinensis:13.45688,Capparis_trichocarpa:13.45688,Capparis_trinervia:13.45688,Capparis_trisonthiae:13.45688,Capparis_umbellata:13.45688,Capparis_variabilis:13.45688,Capparis_versicolor:13.45688,Capparis_viburnifolia:13.45688,Capparis_viminea:13.45688,Capparis_wui:13.45688,Capparis_xanthophylla:13.45688,Capparis_zelayana:13.45688,Capparis_zippeliana:13.45688,Capparis_fascicularis_var._fascicularis:13.45688,Capparis_sikkimensis_subsp._yunnanensis:13.45688,Capparis_spinosa_subsp._rupestris:13.45688):0.007806):0.008149,(Capparidastrum_frondosum:12.63687,Capparidastrum_pachaca:12.63687,Capparidastrum_discolor:12.63688,Capparidastrum_bonifazianum:12.63688,Capparidastrum_coimbranum:12.63688,Capparidastrum_cuatrecasanum:12.63688,Capparidastrum_grandiflorum:12.63688,Capparidastrum_huberi:12.63688,Capparidastrum_humile:12.63688,Capparidastrum_macrophyllum:12.63688,Capparidastrum_megalospermum:12.63688,Capparidastrum_osmanthum:12.63688,Capparidastrum_petiolare:12.63688,Capparidastrum_quinum:12.63688,Capparidastrum_quiriguense:12.63688,Capparidastrum_sprucei:12.63688,Capparidastrum_tafallanum:12.63688,Capparidastrum_turkheimii:12.63688,Capparidastrum_tuxtlense:12.63688):0.835958):0.460974,Belencita_nemorosa:13.933802):5.129049,Apophyllum_anomalum:19.06285):0.37717,(((((((Maerua_angolensis:5.493605,Maerua_kirkii:5.493605):0.185844,Maerua_juncea_subsp._crustata:5.679449,Maerua_rosmarinoides:5.67946,Maerua_parvifolia:5.67946,Maerua_decumbens:5.67946,Maerua_caffra:5.67946,Maerua_crassifolia:5.67946,Maerua_subcordata:5.67946,Maerua_andradae:5.67946,Maerua_triphylla:5.67946,Maerua_oblongifolia:5.67946,Maerua_acuminata:5.67946,Maerua_aethiopica:5.67946,Maerua_apetala:5.67946,Maerua_baillonii:5.67946,Maerua_becquetii:5.67946,Maerua_boranensis:5.67946,Maerua_brevipetiolata:5.67946,Maerua_brunnescens:5.67946,Maerua_bussei:5.67946,Maerua_buxifolia:5.67946,Maerua_calantha:5.67946,Maerua_camporum:5.67946,Maerua_candida:5.67946,Maerua_caudata:5.67946,Maerua_cylindrocarpa:5.67946,Maerua_de-waillyi:5.67946,Maerua_denhardtiorum:5.67946,Maerua_descampsii:5.67946,Maerua_dolichobotrys:5.67946,Maerua_duchesnei:5.67946,Maerua_edulis:5.67946,Maerua_elegans:5.67946,Maerua_eminii:5.67946,Maerua_endlichii:5.67946,Maerua_erlangeriana:5.67946,Maerua_filiformis:5.67946,Maerua_friesii:5.67946,Maerua_gilgiana:5.67946,Maerua_gilgii:5.67946,Maerua_gillettii:5.67946,Maerua_glauca:5.67946,Maerua_grantii:5.67946,Maerua_holstii:5.67946,Maerua_homblei:5.67946,Maerua_humbertii:5.67946,Maerua_intricata:5.67946,Maerua_kaessneri:5.67946,Maerua_kaokoensis:5.67946,Maerua_lanzae:5.67946,Maerua_macrantha:5.67946,Maerua_mungaii:5.67946,Maerua_nana:5.67946,Maerua_nervosa:5.67946,Maerua_nuda:5.67946,Maerua_paniculata:5.67946,Maerua_polyandra:5.67946,Maerua_prittwitzii:5.67946,Maerua_pseudopetalosa:5.67946,Maerua_puccionii:5.67946,Maerua_purpurascens:5.67946,Maerua_racemosa:5.67946,Maerua_racemulosa:5.67946,Maerua_robynsii:5.67946,Maerua_salicifolia:5.67946,Maerua_schinzii:5.67946,Maerua_schliebenii:5.67946,Maerua_sessiliflora:5.67946,Maerua_siamensis:5.67946,Maerua_somalensis:5.67946,Maerua_thomsonii:5.67946):0.052986,(Thilachium_africanum:5.544788,Thilachium_pouponii:5.544788,Thilachium_angustifolium:5.5448,Thilachium_densiflorum:5.5448,Thilachium_humbertii:5.5448,Thilachium_laurifolium:5.5448,Thilachium_macrophyllum:5.5448,Thilachium_monophyllum:5.5448,Thilachium_ovatifolium:5.5448,Thilachium_panduriforme:5.5448,Thilachium_paradoxum:5.5448,Thilachium_roseomaculatum:5.5448,Thilachium_seyrigii:5.5448,Thilachium_sumangui:5.5448,Thilachium_thomasii:5.5448):0.187648):1.878229,(Ritchiea_capparoides:3.805332,Ritchiea_pygmaea:3.805352,Ritchiea_simplicifolia:3.805352,Ritchiea_afzelii:3.805352,Ritchiea_agelaeifolia:3.805352,Ritchiea_albersii:3.805352,Ritchiea_aprevaliana:3.805352,Ritchiea_carrissoi:3.805352,Ritchiea_erecta:3.805352,Ritchiea_fragrans:3.805352,Ritchiea_gossweileri:3.805352,Ritchiea_jansii:3.805352,Ritchiea_littoralis:3.805352,Ritchiea_macrantha:3.805352,Ritchiea_mayumbensis:3.805352,Ritchiea_noldeae:3.805352,Ritchiea_ovata:3.805352,Ritchiea_quarrei:3.805352,Ritchiea_reflexa:3.805352,Ritchiea_spragueana:3.805352,Ritchiea_wilczekiana:3.805352,Ritchiea_wittei:3.805352,Ritchiea_youngii:3.805352):3.805332):1.372124,(((Boscia_longifolia:2.602977,Boscia_madagascariensis:2.602977):1.398564,Boscia_foetida_subsp._filipes:4.001541):0.022139,Boscia_angustifolia:4.02368,Boscia_senegalensis:4.02369,Boscia_mossambicensis:4.02369,Boscia_albitrunca:4.02369,Boscia_salicifolia:4.02369,Boscia_arabica:4.02369,Boscia_cauliflora:4.02369,Boscia_coriacea:4.02369,Boscia_fadeniorum:4.02369,Boscia_gossweileri:4.02369,Boscia_hypoglauca:4.02369,Boscia_keniensis:4.02369,Boscia_matabelensis:4.02369,Boscia_mazzocchii:4.02369,Boscia_microphylla:4.02369,Boscia_minimifolia:4.02369,Boscia_oleoides:4.02369,Boscia_pestalozziana:4.02369,Boscia_plantefolii:4.02369,Boscia_polyantha:4.02369,Boscia_pruinosa:4.02369,Boscia_rotundifolia:4.02369,Boscia_tomentosa:4.02369,Boscia_urens:4.02369,Boscia_welwitschii:4.02369):4.959108):5.419651,((Cadaba_virgata:2.879097,Cadaba_kirkii:2.879097):3.564296,Cadaba_aphylla:6.443394,Cadaba_termitaria:6.4434,Cadaba_farinosa:6.4434,Cadaba_mirabilis:6.4434,Cadaba_barbigera:6.4434,Cadaba_beccarinii:6.4434,Cadaba_benguellensis:6.4434,Cadaba_capparoides:6.4434,Cadaba_carneoviridis:6.4434,Cadaba_divaricata:6.4434,Cadaba_fruticosa:6.4434,Cadaba_gillettii:6.4434,Cadaba_glandulosa:6.4434,Cadaba_heterotricha:6.4434,Cadaba_insularis:6.4434,Cadaba_kassasii:6.4434,Cadaba_longifolia:6.4434,Cadaba_macrocarpa:6.4434,Cadaba_natalensis:6.4434,Cadaba_parvula:6.4434,Cadaba_rotundifolia:6.4434,Cadaba_ruspolii:6.4434,Cadaba_schroeppelii:6.4434,Cadaba_somalensis:6.4434,Cadaba_stenopoda:6.4434):7.959046):4.01401,(Buchholzia_coriacea:1.578446,Buchholzia_tholloniana:1.578446):16.838003):1.023572):3.913692,(((Crateva_palmeri:5.473995,Crateva_tapia:5.473995):7.491471,Crateva_religiosa:12.965465,Crateva_formosensis:12.96548,Crateva_odora:12.96548,Crateva_nurvala:12.96548,Crateva_adansonii:12.96548,Crateva_acuminata:12.96548,Crateva_excelsa:12.96548,Crateva_greveana:12.96548,Crateva_humblotii:12.96548,Crateva_hygrophila:12.96548,Crateva_obovata:12.96548,Crateva_simplicifolia:12.96548,Crateva_suarezensis:12.96548,Crateva_trifoliata:12.96548,Crateva_unilocularis:12.96548,Crateva_urbaniana:12.96548,Crateva_yarinacochaensis:12.96548):0.189793,Euadenia_eminens:13.155258):10.198454):14.892002):0.032539):5.945168):15.242322,Tovaria_pendula:59.465744):0.009938,((((((((((((((((Reseda_lutea_subsp._neglecta:0.018344,Reseda_crystallina:0.018344):1.317626,Reseda_lutea_subsp._lutea:1.335971):5.079604,Reseda_scoparia:6.415575):0.690912,Reseda_arabica:7.106486):0.647413,((Reseda_alba_subsp._alba:0.293457,Reseda_alba_subsp._decursiva:0.293457):0.008172,Reseda_lutea:0.301629):7.45227):3.436993,Reseda_alba:11.190891):0.685457,((((Reseda_gredensis:0.02872,Reseda_complicata:0.02872):0.196668,Reseda_virgata:0.225387):0.179619,(Reseda_battandieri:0.375566,Reseda_glauca:0.375566):0.02944):6.031192,Reseda_luteola:6.436199):5.44015,(Reseda_muricata_subsp._muricata:5.9380946,Reseda_muricata_subsp._patzakiana:5.9380946)Reseda_muricata:5.9380946,Reseda_microcarpa:11.87636,Reseda_media:11.87636,Reseda_lancerotae:11.87636,Reseda_odorata:11.87636,Reseda_viridis:11.87636,(Reseda_valentina_subsp._almijarensis:5.9380946,Reseda_valentina_subsp._valentina:5.9380946)Reseda_valentina:5.9380946,Reseda_villosa:11.87636,(Reseda_undata_subsp._leucantha:5.9380946,Reseda_undata_subsp._undata:5.9380946)Reseda_undata:5.9380946,Reseda_urnigera:11.87636,Reseda_stricta:11.87636,Reseda_sessilifolia:11.87636,Reseda_oligomeroides:11.87636,Reseda_orientalis:11.87636,Reseda_pentagyna:11.87636,(Reseda_aucheri_subsp._aucheri:5.9380946,Reseda_aucheri_subsp._rotundifolia:5.9380946,Reseda_aucheri_subsp._afghanica:5.9380946)Reseda_aucheri:5.9380946,Reseda_attenuata:11.87636,Reseda_armena:11.87636,(Reseda_amblycarpa_var._adenensis:5.9380946,Reseda_amblycarpa_var._somala:5.9380946)Reseda_amblycarpa:5.9380946,Reseda_barrelieri:11.87636,Reseda_gayana:11.87636,Reseda_germanicopolitana:11.87636,Reseda_buhseana:11.87636,Reseda_collina:11.87636,Reseda_diffusa:11.87636,Reseda_duriaeana:11.87636,Reseda_elata:11.87636,Reseda_ellenbeckii:11.87636,Reseda_alphonsi:11.87636,Reseda_alopecuros:11.87636,Reseda_tymphaea:11.87636,(Reseda_lanceolata_subsp._constricta:5.9380946,Reseda_lanceolata_subsp._lanceolata:5.9380946)Reseda_lanceolata:5.9380946,(Reseda_gilgiana_var._brachycarpa:5.9380946,Reseda_gilgiana_var._gilgiana:5.9380946)Reseda_gilgiana:5.9380946,Reseda_inodora:11.87636,Reseda_jacquinii:11.87636,Reseda_suffruticosa:11.87636,Reseda_telephiifolia:11.87636,Reseda_stenostachya:11.87636,Reseda_phyteuma:11.87636,Reseda_sphenocleoides:11.87636,Reseda_tomentosa:11.87636,Reseda_paui:11.87636,Reseda_bungei:11.87636,Reseda_alphonsii:11.87636,Reseda_anatolica:11.87636,Reseda_arborea:11.87636,Reseda_baetica:11.87636,Reseda_balansae:11.87636,Reseda_bucharica:11.87636,Reseda_canescens:11.87636,Reseda_coodei:11.87636,Reseda_crispata:11.87636,Reseda_globulosa:11.87636,Reseda_haussknechtii:11.87636,Reseda_kurdica:11.87636,Reseda_macrobotrys:11.87636,Reseda_malatyana:11.87636,Reseda_mediterranea:11.87636,Reseda_micrantha:11.87636,Reseda_migiurtinorum:11.87636,Reseda_minoica:11.87636,Reseda_nainii:11.87636,Reseda_saadae:11.87636,Reseda_somalensis:11.87636,Reseda_spinescens:11.87636,Reseda_stenobotrys:11.87636,Reseda_tefedestica:11.87636,Reseda_undulata:11.87636):0.007756,((Oligomeris_dregeana:0.367558,Oligomeris_dipetala:0.367558):0.837447,Oligomeris_linifolia:1.205005):10.679099):0.007848,((Ochradenus_baccatus:5.516975,Ochradenus_arabicus:5.516975,Ochradenus_socotranus:5.51699,Ochradenus_randonioides:5.51699,Ochradenus_ochradeni:5.51699,Ochradenus_aucheri:5.51699,Ochradenus_gifrii:5.51699,Ochradenus_harsusiticus:5.51699,Ochradenus_spartioides:5.51699):0.016641,Randonia_africana:5.533616):6.358336):1.553791,(Sesamoides_purpurascens:6.7228713,Sesamoides_spathulifolia:6.7228913,Sesamoides_suffruticosa:6.7228913,Sesamoides_prostrata:6.7228913,Sesamoides_interrupta:6.7228913,Sesamoides_clusii:6.7228913,Sesamoides_minor:6.7228913):6.7228713):0.773164,(Caylusea_hexagyna:0.994415,Caylusea_latifolia:0.994415,Caylusea_abyssinica:0.99443,Caylusea_canescens:0.99443,Caylusea_jaberi:0.99443):13.224493):18.561487,((Forchhammeria_pallida:1.525857,Forchhammeria_watsonii:1.525857):10.093305,(Forchhammeria_trifoliata:4.818481,Forchhammeria_sessilifolia:4.818481):6.800681,Forchhammeria_macrocarpa:11.61918,Forchhammeria_sp._WMCM-2016:11.61918,Forchhammeria_brevipes:11.61918,Forchhammeria_polyandra:11.61918,Forchhammeria_emarginata:11.61918,Forchhammeria_haitiensis:11.61918,Forchhammeria_hintonii:11.61918,Forchhammeria_iltisii:11.61918,Forchhammeria_matudae:11.61918,Forchhammeria_sphaerocarpa:11.61918,Forchhammeria_tamaulipana:11.61918):21.161234):0.362084,((Stixis_ovata_subsp._fasciculata:1.322012,Stixis_scandens:1.322012):8.437626,Stixis_suaveolens:9.759638,Stixis_elongata:9.75965,Stixis_flavescens:9.75965,Stixis_hookeri:9.75965,Stixis_mollis:9.75965,Stixis_nayarii:9.75965,Stixis_obtusifolia:9.75965,Stixis_philippinensis:9.75965,Stixis_scortechinii:9.75965):23.382841):10.84186,Borthwickia_trifoliata:43.98434):5.698004,((Gyrostemon_tepperi:5.597569,Gyrostemon_thesioides:5.597569,Gyrostemon_sp._Cranfield_02068672:5.59758,Gyrostemon_racemigerus:5.59758,Gyrostemon_subnudus:5.59758,Gyrostemon_ramulosus:5.59758,Gyrostemon_brownii:5.59758,Gyrostemon_ditrigynus:5.59758,Gyrostemon_osmus:5.59758,Gyrostemon_prostratus:5.59758,Gyrostemon_reticulatus:5.59758,Gyrostemon_sessilis:5.59758,Gyrostemon_sheathii:5.59758):0.32126,Tersonia_cyathiflora:5.918829,(Codonocarpus_attenuatus:2.9593987,Codonocarpus_cotinifolius:2.9593987,Codonocarpus_pyramidalis:2.9593987)Codonocarpus:2.9593987,Cypselocarpus_haloragoides:5.91884,Walteranthus_erectus:5.91884):43.763515):5.700046,Pentadiplandra_brazzeana:55.38239):4.093293,Tirania_purpurea:59.47569,Bachmannia_woodii:59.47569,Cladostemon_kirkii:59.47569,Caphexandra_heydeana:59.47569,Clione_integrifolia:59.47569,Dhofaria_macleishii:59.47569,Hispaniolanthus_dolichopodus:59.47569,Hypselandra_variabilis:59.47569,Mesocapparis_lineata:59.47569,Neothorelia_laotica:59.47569,Poilanedora_unijuga:59.47569,Roeperia_clemoides:59.47569,Sarcotoxicum_salicifolium:59.47569,Stroemia_trifoliata:59.47569):4.027714,Emblingia_calceoliflora:63.503395):3.132712,(((Azima_tetracantha:27.820137,(Salvadora_persica:13.9100685,Salvadora_angustifolia:13.9100685,Salvadora_australis:13.9100685,Salvadora_oleoides:13.9100685,Salvadora_alii:13.9100685):13.9100685):4.815299,Batis_maritima:32.635437):25.18426,Koeberlinia_spinosa:57.819695):8.816413,(Setchellanthus_caeruleus:23.401087,Setchellanthus_caeuruleus:23.401087)Setchellanthus:43.234825,(((Limnanthes_douglasii_subsp._sulphurea:16.658976,Limnanthes_douglasii_subsp._nivea:16.658976,Limnanthes_douglasii_subsp._douglasii:16.658976,Limnanthes_douglasii_subsp._striata:16.658976,Limnanthes_douglasii_subsp._rosea:16.658976)Limnanthes_douglasii:16.658976,(Limnanthes_floccosa_subsp._bellingeriana:16.658976,Limnanthes_floccosa_subsp._californica:16.658976,Limnanthes_floccosa_subsp._floccosa:16.658976,Limnanthes_floccosa_subsp._grandiflora:16.658976,Limnanthes_floccosa_subsp._pumila:16.658976)Limnanthes_floccosa:16.658976,Limnanthes_macounii:33.31795,Limnanthes_montana:33.31795,Limnanthes_sp._SCM-2009:33.31795,Limnanthes_vinculans:33.31795,Limnanthes_bakeri:33.31795,Limnanthes_stricta:33.31795,Limnanthes_hybr:33.31795)Limnanthes:16.658976,(Floerkea_proserpinacoides:24.988464,Floerkea_macounii:24.988464)Floerkea:24.988464)Limnanthaceae:16.658976):6.671889,Limnanthes_alba:73.308):5.681178,(((((((((((((Vasconcellea_hybrid_cultivar:1.439389,Vasconcellea_monoica:1.439389):0.263017,(Vasconcellea_sphaerocarpa:0.276694,Vasconcellea_goudotiana:0.276694):1.425712):0.658025,(Vasconcellea_pulchra:1.338172,Vasconcellea_longiflora:1.338172):1.022259):0.327292,((Vasconcellea_omnilingua:1.612533,Vasconcellea_microcarpa_subsp._microcarpa:1.612533):0.519323,Vasconcellea_palandensis:2.131857):0.555866):0.408309,(Vasconcellea_cundinamarcensis:1.944639,Vasconcellea_sprucei:1.944639):1.151393):0.648915,Vasconcellea_cauliflora:3.744947):1.203471,Vasconcellea_crassipetala:4.948418):0.938261,((((Vasconcellea_horovitziana:2.619169,Vasconcellea_quercifolia:2.619169):1.626337,Vasconcellea_glandulosa:4.245506):0.484765,Vasconcellea_candicans:4.730271):0.888979,Vasconcellea_chilensis:5.61925):0.267429):0.653488,((Vasconcellea_weberbaueri:3.385189,Vasconcellea_parviflora:3.385189):0.882311,Vasconcellea_stipulata:4.2675):2.272667):5.479597,((Jacaratia_corumbensis:6.269937,Jacaratia_dolichaula:6.269937):0.033387,Jacaratia_spinosa:6.303325,Jacaratia_heptaphylla:6.30333,Jacaratia_sp._Honorio_1365:6.30333,Jacaratia_chocoensis:6.30333,Jacaratia_mexicana:6.30333,Jacaratia_digitata:6.30333):5.716439):6.521089,(Carica_papaya:9.270426,Carica_hybr:9.270436,Carica_aprica:9.270436,Carica_augusti:9.270436,Carica_dolicaula:9.270436,Carica_gracilis:9.270436,Carica_latifolia:9.270436,Carica_porphyrocarpa:9.270436,Carica_sp._MF-2016:9.270436,Carica_triloba:9.270436):9.270426):13.524321,(Cylicomorpha_parviflora:2.014914,Cylicomorpha_solmsii:2.014914):30.050259):25.337158,(((Moringa_hildebrandtii:2.704599,Moringa_drouhardii:2.704599):8.32963,Moringa_ovalifolia:11.034229):0.75826,(Moringa_peregrina:3.426042,Moringa_oleifera:3.426042):8.366447,Moringa_ruspoliana:11.7925,Moringa_rivae:11.7925,Moringa_stenopetala:11.7925,Moringa_concanensis:11.7925,Moringa_arborea:11.7925,Moringa_borziana:11.7925,Moringa_longituba:11.7925,Moringa_ovalifoliolata:11.7925,Moringa_pygmaea:11.7925,Moringa_sp._M1:11.7925,Moringa_sp._M12:11.7925):45.609844):21.586843):2.611864,((Akania_bidwillii:16.632113,Bretschneidera_sinensis:16.632113):54.476944,(Tropaeolum_adpressum:35.55453,Tropaeolum_argentinum:35.55453,Tropaeolum_asplundii:35.55453,Tropaeolum_azureum:35.55453,Tropaeolum_pendulum:35.55453,Tropaeolum_papillosum:35.55453,Tropaeolum_peltophorum:35.55453,Tropaeolum_minus:35.55453,Tropaeolum_moritzianum:35.55453,Tropaeolum_magnificum:35.55453,Tropaeolum_meyeri:35.55453,Tropaeolum_peregrinum:35.55453,Tropaeolum_polyphyllum:35.55453,Tropaeolum_tricolor:35.55453,(Tropaeolum_hookerianum_subsp._austropurpureum:17.777044,Tropaeolum_hookerianum_subsp._pilosum:17.777044,Tropaeolum_hookerianum_subsp._hookerianum:17.777044)Tropaeolum_hookerianum:17.777044,Tropaeolum_beuthii:35.55453,Tropaeolum_sessilifolium:35.55453,(Tropaeolum_ciliatum_subsp._septentrionale:17.777044,Tropaeolum_ciliatum_subsp._ciliatum:17.777044)Tropaeolum_ciliatum:17.777044,Tropaeolum_rhomboideum:35.55453,Tropaeolum_lindenii:35.55453,Tropaeolum_incisum:35.55453,Tropaeolum_harlingii:35.55453,Tropaeolum_fintelmannii:35.55453,Tropaeolum_emarginatum:35.55453,Tropaeolum_cuspidatum:35.55453,Tropaeolum_cochabambae:35.55453,Tropaeolum_capillare:35.55453,Tropaeolum_brachyceras:35.55453,Tropaeolum_tuberosum:35.55453,Tropaeolum_stipulatum:35.55453,Tropaeolum_warmingianum:35.55453,Tropaeolum_repandum:35.55453,Tropaeolum_pubescens:35.55453,Tropaeolum_speciosum:35.55453,Tropaeolum_smithii:35.55453,Tropaeolum_kuntzeanum:35.55453,Tropaeolum_nuptae-jucundae:35.55453,Tropaeolum_looseri:35.55453,(Tropaeolum_leptophyllum_subsp._leptophyllum:17.777044,Tropaeolum_leptophyllum_subsp._gracile:17.777044)Tropaeolum_leptophyllum:17.777044,Tropaeolum_kingii:35.55453,Tropaeolum_jilesii:35.55453,Tropaeolum_majas:35.55453,Tropaeolum_boliviense:35.55453,Tropaeolum_cirrhipes:35.55453,Tropaeolum_deckerianum:35.55453,Tropaeolum_lepidum:35.55453,Tropaeolum_tenuirostre:35.55453,Tropaeolum_seemannii:35.55453,Tropaeolum_atrocapillare:35.55453,Tropaeolum_bicolor:35.55453,Tropaeolum_bicolorum:35.55453,Tropaeolum_bimaculatum:35.55453,Tropaeolum_brasiliense:35.55453,Tropaeolum_brideanum:35.55453,Tropaeolum_bridgesii:35.55453,Tropaeolum_calcaratum:35.55453,Tropaeolum_calvum:35.55453,Tropaeolum_carchense:35.55453,Tropaeolum_chilense:35.55453,Tropaeolum_crenatiflorum:35.55453,Tropaeolum_curvirostre:35.55453,Tropaeolum_dipetalum:35.55453,Tropaeolum_edule:35.55453,Tropaeolum_elzae:35.55453,Tropaeolum_ferreyrae:35.55453,Tropaeolum_fintelmanni:35.55453,Tropaeolum_flavipilum:35.55453,Tropaeolum_garciae:35.55453,Tropaeolum_graciae:35.55453,Tropaeolum_haynianum:35.55453,Tropaeolum_hirsutum:35.55453,Tropaeolum_hirtifolium:35.55453,Tropaeolum_hjertingii:35.55453,Tropaeolum_huigrense:35.55453,Tropaeolum_kerneisinum:35.55453,Tropaeolum_kieslingii:35.55453,Tropaeolum_lasseri:35.55453,Tropaeolum_leonis:35.55453,Tropaeolum_lindeni:35.55453,Tropaeolum_longiflorum:35.55453,Tropaeolum_longifolium:35.55453,Tropaeolum_mexiae:35.55453,Tropaeolum_myriophyllum:35.55453,Tropaeolum_olmosen_se:35.55453,Tropaeolum_orinocense:35.55453,Tropaeolum_orthoceras:35.55453,Tropaeolum_parvifolium:35.55453,Tropaeolum_pellucidum:35.55453,Tropaeolum_pentagonum:35.55453,Tropaeolum_pinnatum:35.55453,Tropaeolum_purpureum:35.55453,Tropaeolum_quinatum:35.55453,Tropaeolum_reineckianum:35.55453,Tropaeolum_sanctae-catharinae:35.55453,Tropaeolum_scheuerianum:35.55453,Tropaeolum_slanisii:35.55453,Tropaeolum_sparrei:35.55453,Tropaeolum_steyermarkianum:35.55453,Tropaeolum_traceyae:35.55453,Tropaeolum_trialatum:35.55453,Tropaeolum_trilobum:35.55453,Tropaeolum_umbellatum:35.55453,Tropaeolum_unilobatum:35.55453,Tropaeolum_wagnerianum:35.55453,Tropaeolum_willinkii:35.55453,Tropaeolum_pentaphyllum_subsp._pentaphyllum:35.55453,(Tropaeolum_majus:17.777266,(Trophaeum_bicolor:8.888578,Trophaeum_digitatum:8.888578,Trophaeum_fintelmannii:8.888578,Trophaeum_klotzichi:8.888578)Trophaeum:8.888578,Magallana_porifolia:17.777266,Trophaeastrum_patagonicum:17.777266):17.777266):35.55453):10.49198)Brassicales.rn.d8s.tre:11.352296,(Neurada_procumbens:76.30215,(((Solmsia_calophylla:10.930093,(Gonystylus_macrophyllus:5.4650464,Gonystylus_bancanus:5.4650564,Gonystylus_borneensis:5.4650564,Gonystylus_pluricornis:5.4650564,Gonystylus_velutinus:5.4650564,Gonystylus_keithii:5.4650564,Gonystylus_lucidulus:5.4650564,Gonystylus_forbesii:5.4650564,Gonystylus_decipiens:5.4650564,Gonystylus_aerolatus:5.4650564,Gonystylus_brunnescens:5.4650564,Gonystylus_pendulus:5.4650564,Gonystylus_macrocarpus:5.4650564,Gonystylus_augescens:5.4650564,Gonystylus_eximius:5.4650564,Gonystylus_confusus:5.4650564,Gonystylus_stenosepalus:5.4650564,Gonystylus_spectabilis:5.4650564,Gonystylus_affinis:5.4650564,Gonystylus_nervosus:5.4650564,Gonystylus_othmanii:5.4650564,Gonystylus_maingayi:5.4650564,Gonystylus_glaucescens:5.4650564,Gonystylus_calophyllus:5.4650564,Gonystylus_xylocarpus:5.4650564,Gonystylus_nobilis:5.4650564,Gonystylus_costalis:5.4650564,Gonystylus_consanguineus:5.4650564,Gonystylus_micranthus:5.4650564,Gonystylus_reticulatus:5.4650564,Gonystylus_punctatus:5.4650564,Gonystylus_acuminatus:5.4650564,Gonystylus_calophylloides:5.4650564,Gonystylus_areolatus:5.4650564,Gonystylus_othmarii:5.4650564):5.4650464):19.13068,(((((((Dais_cotinifolia:6.427883,(Phaleria_capitata:3.2139416,Phaleria_macrocarpa:3.2139516,Phaleria_chermsideana:3.2139516,Phaleria_sp._SH-2010:3.2139516,Phaleria_octandra:3.2139516,Phaleria_biflora:3.2139516,Phaleria_acuminata:3.2139516,Phaleria_angustifolia:3.2139516,Phaleria_clerodendron:3.2139516,Phaleria_coccinea:3.2139516,Phaleria_disperma:3.2139516,Phaleria_elegans:3.2139516,Phaleria_glabra:3.2139516,Phaleria_ixoroides:3.2139516,Phaleria_lanceolata:3.2139516,Phaleria_longituba:3.2139516,Phaleria_montana:3.2139516,Phaleria_nisidai:3.2139516,Phaleria_okapensis:3.2139516,Phaleria_pentecostalis:3.2139516,Phaleria_perrottetiana:3.2139516,Phaleria_pilistyla:3.2139516,Phaleria_pubiflora:3.2139516,Phaleria_pulchra:3.2139516,Phaleria_sogerensis:3.2139516):3.2139416):11.254688,((((Daphnopsis_philippiana:5.106791,Daphnopsis_hellerana:5.106811,Daphnopsis_helleriana:5.106811,Daphnopsis_racemosa:5.106811,Daphnopsis_martii:5.106811,Daphnopsis_angustifolia:5.106811,Daphnopsis_purpusii:5.106811,Daphnopsis_cuneata:5.106811,Daphnopsis_macrophylla:5.106811,Daphnopsis_schwackeana:5.106811,Daphnopsis_crassifolia:5.106811,Daphnopsis_bonplandii:5.106811,Bosca_stupacea:5.106811,Daphnopsis_alainii:5.106811,Daphnopsis_alpestris:5.106811,Daphnopsis_anomala:5.106811,Daphnopsis_bissei:5.106811,Daphnopsis_boliviana:5.106811,Daphnopsis_brasiliensis:5.106811,Daphnopsis_brevifolia:5.106811,Daphnopsis_calcicola:5.106811,Daphnopsis_caracasana:5.106811,Daphnopsis_coriacea:5.106811,Daphnopsis_correae:5.106811,Daphnopsis_costaricensis:5.106811,Daphnopsis_crispotomentosa:5.106811,Daphnopsis_dircoides:5.106811,Daphnopsis_ekmanii:5.106811,Daphnopsis_equatorialis:5.106811,Daphnopsis_espinosae:5.106811,Daphnopsis_fasciculata:5.106811,Daphnopsis_ficina:5.106811,Daphnopsis_filipedunculata:5.106811,Daphnopsis_flavida:5.106811,Daphnopsis_folsomii:5.106811,Daphnopsis_gemmiflora:5.106811,Daphnopsis_grandis:5.106811,Daphnopsis_granitica:5.106811,Daphnopsis_granvillei:5.106811,Daphnopsis_guacacoa:5.106811,Daphnopsis_guaiquinimae:5.106811,Daphnopsis_guiaquinimae:5.106811,Daphnopsis_hammelii:5.106811,Daphnopsis_hispaniolica:5.106811,Daphnopsis_incerta:5.106811,Daphnopsis_lagunae:5.106811,Daphnopsis_liebmannii:5.106811,Daphnopsis_longipedunculata:5.106811,Daphnopsis_macrocarpa:5.106811,Daphnopsis_megacarpa:5.106811,Daphnopsis_mexiae:5.106811,Daphnopsis_mollis:5.106811,Daphnopsis_monocephala:5.106811,Daphnopsis_morii:5.106811,Daphnopsis_nevlingiana:5.106811,Daphnopsis_nevlingii:5.106811,Daphnopsis_oblongifolia:5.106811,Daphnopsis_occidentalis:5.106811,Daphnopsis_occulta:5.106811,Daphnopsis_pavonii:5.106811,Daphnopsis_perplexa:5.106811,Daphnopsis_peruviensis:5.106811,Daphnopsis_pseudosalix:5.106811,Daphnopsis_punctulata:5.106811,Daphnopsis_radiata:5.106811,Daphnopsis_sanctae-teresae:5.106811,Daphnopsis_selerorum:5.106811,Daphnopsis_sellowiana:5.106811,Daphnopsis_sessiliflora:5.106811,Daphnopsis_steyermarkii:5.106811,Daphnopsis_strigillosa:5.106811,Daphnopsis_tuerckheimiana:5.106811,Daphnopsis_utilis:5.106811,Daphnopsis_weberbaueri:5.106811,Daphnopsis_witsbergeri:5.106811,Daphnopsis_zamorensis:5.106811,Daphnopsis_americana_subsp._caribaea:5.106811):5.106791,(Dirca_palustris:5.106791,Dirca_mexicana:5.106811,Dirca_decipiens:5.106811,Dirca_occidentalis:5.106811):5.106791):6.483194,((((Thecanthes_filifolia:1.300168,Thecanthes_punicea:1.300168):0.24665,(Thecanthes_cornucopiae:1.528191,Thecanthes_sanguinea:1.528191):0.018627):4.81799,(Pimelea_ammocharis:6.34752,(Pimelea_holroydii:6.336924,(((Pimelea_gilgiana:5.920349,(Pimelea_milliganii:5.567597,(Pimelea_trichostachya:5.562873,((((Pimelea_calcicola:4.705416,Pimelea_angustifolia:4.705416):0.505223,((Pimelea_phylicoides:4.017652,Pimelea_spectabilis:4.017652):1.005535,(Pimelea_villifera:4.828487,Pimelea_hispida:4.828487):0.194701):0.187452):0.003923,((Pimelea_brevistyla_subsp._brevistyla:4.9068,Pimelea_lehmanniana_subsp._lehmanniana:4.9068):0.29317,(((Pimelea_aeruginosa:3.10083,Pimelea_suaveolens_subsp._suaveolens:3.10083):0.081226,(Pimelea_sulphurea:3.168684,Pimelea_tinctoria:3.168684):0.013371):1.456091,((Pimelea_avonensis:3.575959,Pimelea_preissii:3.575959):0.476696,((Pimelea_ciliata_subsp._ciliata:2.475832,Pimelea_longiflora_subsp._longiflora:2.475832):1.561098,Pimelea_graniticola:4.03693):0.015725):0.585492):0.561824):0.014592):0.104752,((Pimelea_alpina:4.071808,(((Pimelea_pelinos:2.745684,Pimelea_clavata:2.745684):0.268002,(Pimelea_neoanglica:2.995485,Pimelea_leptospermoides:2.995485):0.018201):1.030155,Pimelea_spicata:4.04384):0.027967):1.230951,((Pimelea_pseudolyallii:5.087476,(Pimelea_suteri:1.575908,Pimelea_concinna:1.575908):3.511568):0.207792,Pimelea_octophylla:5.295269):0.00749):0.016555):0.243559):0.004724):0.352752):0.008546,(Pimelea_argentea:3.871312,(Pimelea_sericostachya_subsp._sericostachya:3.564203,Pimelea_strigosa:3.564203):0.307108):2.057583):0.398168,(Pimelea_forrestiana:4.986701,(Pimelea_haematostachya:0.012565,Pimelea_decora:0.012565):4.974136):1.340361):0.009862):0.010596,Pimelea_bracteata:6.34753,Pimelea_biflora:6.34753,(Pimelea_axiflora_subsp._pubescens:3.1736794,Pimelea_axiflora_subsp._alpina:3.1736794,Pimelea_axiflora_subsp._axiflora:3.1736794)Pimelea_axiflora:3.1736794,(Pimelea_brevifolia_subsp._modesta:3.1736794,Pimelea_brevifolia_subsp._brevifolia:3.1736794)Pimelea_brevifolia:3.1736794,Pimelea_drupacea:6.34753,Pimelea_cinerea:6.34753,Pimelea_ciliolaris:6.34753,Pimelea_cf._oreophila_Norton_36852:6.34753,Pimelea_cf._gnidia_Burrows_10864:6.34753,Pimelea_microphylla:6.34753,Pimelea_lyallii:6.34753,Pimelea_sp._Manaia:6.34753,Pimelea_sp._Maunga:6.34753,Pimelea_macrostegia:6.34753,Pimelea_drummondii:6.34753,(Pimelea_imbricata_var._piligera:3.1736794,Pimelea_imbricata_var._major:3.1736794,Pimelea_imbricata_var._petraea:3.1736794,Pimelea_imbricata_var._imbricata:3.1736794)Pimelea_imbricata:3.1736794,Pimelea_interioris:6.34753,(Pimelea_flava_subsp._dichotoma:3.1736794,Pimelea_flava_subsp._flava:3.1736794)Pimelea_flava:3.1736794,Pimelea_floribunda:6.34753,Pimelea_humilis:6.34753,Pimelea_physodes:6.34753,(Pimelea_spinescens_subsp._pubiflora:3.1736794,Pimelea_spinescens_subsp._spinescens:3.1736794)Pimelea_spinescens:3.1736794,(Pimelea_spiculigera_var._spiculigera:3.1736794,Pimelea_spiculigera_var._thesioides:3.1736794)Pimelea_spiculigera:3.1736794,(Pimelea_simplex_subsp._continua:3.1736794,Pimelea_simplex_subsp._simplex:3.1736794)Pimelea_simplex:3.1736794,Pimelea_sessilis:6.34753,Pimelea_subvillifera:6.34753,Pimelea_sp._Tapo:6.34753,Pimelea_halophila:6.34753,Pimelea_rara:6.34753,Pimelea_micrantha:6.34753,Pimelea_sp._Burrows_38838:6.34753,Pimelea_hewardiana:6.34753,Pimelea_gnidia:6.34753,(Pimelea_curviflora_var._subglabrata:3.1736794,Pimelea_curviflora_var._curviflora:3.1736794,Pimelea_curviflora_var._divergens:3.1736794,Pimelea_curviflora_var._gracilis:3.1736794,Pimelea_curviflora_var._sericea:3.1736794)Pimelea_curviflora:3.1736794,(Pimelea_cracens_subsp._cracens:3.1736794,Pimelea_cracens_subsp._glabra:3.1736794)Pimelea_cracens:3.1736794,Pimelea_sp._Pipinui:6.34753,Pimelea_prostrata:6.34753,Pimelea_poppelwellii:6.34753,Pimelea_sericea:6.34753,(Pimelea_linifolia_subsp._linifolia:3.1736794,Pimelea_linifolia_subsp._collina:3.1736794,Pimelea_linifolia_subsp._caesia:3.1736794)Pimelea_linifolia:3.1736794,(Pimelea_latifolia_subsp._elliptifolia:3.1736794,Pimelea_latifolia_subsp._latifolia:3.1736794)Pimelea_latifolia:3.1736794,Pimelea_ferruginea:6.34753,Pimelea_pygmaea:6.34753,Pimelea_sylvestris:6.34753,Pimelea_lanata:6.34753,Pimelea_erecta:6.34753,Pimelea_oreophila:6.34753,Pimelea_pauciflora:6.34753,Pimelea_umbratica:6.34753,Pimelea_sp._Turakina:6.34753,Pimelea_sp._Waipara:6.34753,Pimelea_venosa:6.34753,Pimelea_sp._Tongariro:6.34753,Pimelea_sp._Te_mata:6.34753,Pimelea_treyvaudii:6.34753,Pimelea_traversii:6.34753,Pimelea_williamsonii:6.34753,Pimelea_sp._Waitaha:6.34753,Pimelea_longifolia:6.34753,Pimelea_arenaria:6.34753,Pimelea_buxifolia:6.34753,Pimelea_leucantha:6.34753,Pimelea_petrophila:6.34753,Pimelea_sp._Ahipara:6.34753,Pimelea_stricta:6.34753,Pimelea_neoangelica:6.34753,Pimelea_ligustrina:6.34753,Pimelea_colorans:6.34753,Pimelea_acra:6.34753,Pimelea_actea:6.34753,Pimelea_amabilis:6.34753,Pimelea_aquilonia:6.34753,Pimelea_aridula:6.34753,Pimelea_barbata:6.34753,Pimelea_brachyphylla:6.34753,Pimelea_carnosa:6.34753,Pimelea_congesta:6.34753,Pimelea_cremnophila:6.34753,Pimelea_crosby-smithiana:6.34753,Pimelea_cryptica:6.34753,Pimelea_declivis:6.34753,Pimelea_dura:6.34753,Pimelea_elongata:6.34753,Pimelea_eremitica:6.34753,Pimelea_filiformis:6.34753,Pimelea_hirta:6.34753,Pimelea_husseyana:6.34753,Pimelea_ignota:6.34753,Pimelea_mesoa:6.34753,Pimelea_mimosa:6.34753,Pimelea_neokyrea:6.34753,Pimelea_nitens:6.34753,Pimelea_notia:6.34753,Pimelea_orthia:6.34753,Pimelea_pagophila:6.34753,Pimelea_pendens:6.34753,Pimelea_penicillaris:6.34753,Pimelea_sericeovillosa:6.34753,Pimelea_sporadica:6.34753,Pimelea_telura:6.34753,Pimelea_urvilleana:6.34753,Pimelea_villosa:6.34753,Pimelea_xenica:6.34753,Pimelea_microcephala_subsp._microcephala:6.34753,Pimelea_serpyllifolia_subsp._occidentalis:6.34753,Pimelea_rosea_subsp._annelsii:6.34753):0.017288):10.121823,((((Gnidia_pinifolia:7.199969,Gnidia_racemosa:7.199969):6.326199,(Gnidia_denudata:4.956917,Gnidia_geminiflora:4.956917):8.569251):2.750559,((Gnidia_wikstroemiana:11.904716,((Gnidia_galpinii:6.267951,Gnidia_pilosa:6.267951):2.027537,Gnidia_squarrosa:8.295488):3.609229):4.352405,(Gnidia_decaryana:9.814779,(Gnidia_gilbertae:3.632409,(Gnidia_kraussiana:2.178535,Gnidia_glauca:2.178535):1.453873):6.18237):6.442342):0.019606,Gnidia_bojeriana:16.27674,Gnidia_cf._juniperifolia_Johns_s.n.:16.27674,Gnidia_calocephala:16.27674,Gnidia_caffra:16.27674,Gnidia_madagascariensis:16.27674,Gnidia_humilis:16.27674,Gnidia_phaeotricha:16.27674,Gnidia_setosa:16.27674,Gnidia_sericocephala:16.27674,Gnidia_wilmsii:16.27674,Gnidia_fastigiata:16.27674,Gnidia_bakeri:16.27674,Gnidia_aff._viridis_Beaumont_s.n.:16.27674,Gnidia_carinata:16.27674,Gnidia_cf._anomala_Johns_s.n.:16.27674,Gnidia_anomala:16.27674,Gnidia_aff._renniana_Edwards_1492:16.27674,Gnidia_scabrida:16.27674,Gnidia_sp._Rogers_et_al._106:16.27674,Gnidia_caniflora:16.27674,Gnidia_polystachya:16.27674,Gnidia_renniana:16.27674,Gnidia_singularis:16.27674,Gnidia_aberrans:16.27674,Gnidia_coriacea:16.27674,Gnidia_danguyana:16.27674,Gnidia_gossweileri:16.27674,Gnidia_oppositifolia:16.27674,Gnidia_albosericea:16.27674,Gnidia_ambondrombensis:16.27674,Gnidia_anthylloides:16.27674,Gnidia_apiculata:16.27674,Gnidia_bambutana:16.27674,Gnidia_baurii:16.27674,Gnidia_burchellii:16.27674,Gnidia_burmannii:16.27674,Gnidia_canoargentea:16.27674,Gnidia_capensis:16.27674,Gnidia_capitata:16.27674,Gnidia_cayleyi:16.27674,Gnidia_chapmanii:16.27674,Gnidia_chrysantha:16.27674,Gnidia_chrysophylla:16.27674,Gnidia_clavata:16.27674,Gnidia_compacta:16.27674,Gnidia_cuneata:16.27674,Gnidia_daphnaefolia:16.27674,Gnidia_decurrens:16.27674,Gnidia_dekindtiana:16.27674,Gnidia_deserticola:16.27674,Gnidia_dregeana:16.27674,Gnidia_eminii:16.27674,Gnidia_ericoides:16.27674,Gnidia_flanaganii:16.27674,Gnidia_flava:16.27674,Gnidia_fluviatilis:16.27674,Gnidia_foliosa:16.27674,Gnidia_forbesii:16.27674,Gnidia_fourcadei:16.27674,Gnidia_francisci:16.27674,Gnidia_fraterna:16.27674,Gnidia_fruticulosa:16.27674,Gnidia_fulgens:16.27674,Gnidia_genistifolia:16.27674,Gnidia_goetzeana:16.27674,Gnidia_gymnostachya:16.27674,Gnidia_harveyana:16.27674,Gnidia_heterophylla:16.27674,Gnidia_hibbertioides:16.27674,Gnidia_hirsuta:16.27674,Gnidia_hockii:16.27674,Gnidia_humbertii:16.27674,Gnidia_imbricata:16.27674,Gnidia_inconspicua:16.27674,Gnidia_insignis:16.27674,Gnidia_involucrata:16.27674,Gnidia_kasaiensis:16.27674,Gnidia_kundelungensis:16.27674,Gnidia_lamprantha:16.27674,Gnidia_latifolia:16.27674,Gnidia_laxa:16.27674,Gnidia_leipoldtii:16.27674,Gnidia_linearifolia:16.27674,Gnidia_linearis:16.27674,Gnidia_linoides:16.27674,Gnidia_lucens:16.27674,Gnidia_macropetala:16.27674,Gnidia_meyeri:16.27674,Gnidia_microcephala:16.27674,Gnidia_microphylla:16.27674,Gnidia_miniata:16.27674,Gnidia_mollis:16.27674,Gnidia_montana:16.27674,Gnidia_myrtifolia:16.27674,Gnidia_nana:16.27674,Gnidia_neglecta:16.27674,Gnidia_newtonii:16.27674,Gnidia_nitida:16.27674,Gnidia_nodiflora:16.27674,Gnidia_obtusissima:16.27674,Gnidia_occidentalis:16.27674,Gnidia_oliveriana:16.27674,Gnidia_orbiculata:16.27674,Gnidia_ornata:16.27674,Gnidia_pallida:16.27674,Gnidia_parviflora:16.27674,Gnidia_parvula:16.27674,Gnidia_pedunculata:16.27674,Gnidia_penicillata:16.27674,Gnidia_perrieri:16.27674,Gnidia_pleurocephala:16.27674,Gnidia_poggei:16.27674,Gnidia_polyantha:16.27674,Gnidia_polycephala:16.27674,Gnidia_priestleyaefolia:16.27674,Gnidia_propinqua:16.27674,Gnidia_pulchella:16.27674,Gnidia_quarrei:16.27674,Gnidia_razakamalalana:16.27674,Gnidia_rivae:16.27674,Gnidia_robusta:16.27674,Gnidia_robynsiana:16.27674,Gnidia_rubescens:16.27674,Gnidia_rubrocincta:16.27674,Gnidia_scabra:16.27674,Gnidia_similis:16.27674,Gnidia_socotrana:16.27674,Gnidia_somalensis:16.27674,Gnidia_sonderiana:16.27674,Gnidia_sparsiflora:16.27674,Gnidia_spicata:16.27674,Gnidia_splendens:16.27674,Gnidia_stellatifolia:16.27674,Gnidia_stenophylla:16.27674,Gnidia_strigillosa:16.27674,Gnidia_styphelioides:16.27674,Gnidia_suavissima:16.27674,Gnidia_subcordata:16.27674,Gnidia_subulata:16.27674,Gnidia_tenella:16.27674,Gnidia_thesioides:16.27674,Gnidia_tomentosa:16.27674,Gnidia_triplinervis:16.27674,Gnidia_usafuae:16.27674,Gnidia_variabilis:16.27674,Gnidia_variegata:16.27674,Gnidia_welwitschii:16.27674,Gnidia_woodii:16.27674):0.013053,((Struthiola_ciliata:7.41951,Struthiola_dodecandra:7.41951,Struthiola_leptantha:7.41952,Struthiola_salteri:7.41952,Struthiola_tomentosa:7.41952,Struthiola_striata:7.41952,Struthiola_eckloniana:7.41952,Struthiola_garciana:7.41952,Struthiola_angustiloba:7.41952,Struthiola_anomala:7.41952,Struthiola_argentea:7.41952,Struthiola_bachmanniana:7.41952,Struthiola_cicatricosa:7.41952,Struthiola_confusa:7.41952,Struthiola_ericoides:7.41952,Struthiola_fasciata:7.41952,Struthiola_floribunda:7.41952,Struthiola_hirsuta:7.41952,Struthiola_lineariloba:7.41952,Struthiola_macowanii:7.41952,Struthiola_martiana:7.41952,Struthiola_montana:7.41952,Struthiola_myrsinites:7.41952,Struthiola_oppositifolia:7.41952,Struthiola_parviflora:7.41952,Struthiola_pendoensis:7.41952,Struthiola_pondoensis:7.41952,Struthiola_recta:7.41952,Struthiola_rhodesiana:7.41952,Struthiola_rigida:7.41952,Struthiola_scaettae:7.41952,Struthiola_superba:7.41952,Struthiola_tetralepis:7.41952,Struthiola_thomsonii:7.41952,Struthiola_tuberculosa:7.41952):7.308718,((((((Lachnaea_ruscifolia:6.804934,(Lachnaea_sociorum:5.981849,(Lachnaea_ericoides:5.739358,(Lachnaea_glomerata:3.696987,Lachnaea_diosmoides:3.696987):2.042371):0.242491):0.823085):0.179469,(Lachnaea_aurea:6.430814,(Lachnaea_laxa:5.794402,Lachnaea_capitata:5.794402):0.636411):0.553589):0.509547,((Lachnaea_funicaulis:6.69899,((Lachnaea_greytonensis:2.481975,(Lachnaea_oliverorum:1.231778,Lachnaea_marlothii:1.231778):1.250197):2.513053,Lachnaea_villosa:4.995028):1.703962):0.250126,Lachnaea_grandiflora:6.949116):0.544834):1.025775,((Lachnaea_gracilis:7.307791,((Lachnaea_axillaris:3.939549,Lachnaea_filicaulis:3.939549):3.356095,Lachnaea_pudens:7.295643):0.012148):1.182839,((Lachnaea_laniflora:4.142963,Lachnaea_globulifera_subsp._incana:4.142963):1.008774,(((Lachnaea_rupestris:2.699581,Lachnaea_naviculifolia:2.699581):1.487739,Lachnaea_eriocephala:4.18732):0.010177,(Lachnaea_pedicellata:0.451939,Lachnaea_montana:0.451939):3.745558):0.954239):3.338894):0.029094):1.626658,(Lachnaea_alpina:4.385043,Lachnaea_filamentosa:4.385043):5.76134,Lachnaea_pendula:10.14639,Lachnaea_elsieae:10.14639,Lachnaea_leipoldtii:10.14639,Lachnaea_uniflora:10.14639,Lachnaea_nervosa:10.14639,Lachnaea_penicillata:10.14639,Lachnaea_burchellii:10.14639,Lachnaea_macrantha:10.14639,Lachnaea_densiflora:10.14639,Lachnaea_pomposa:10.14639,Lachnaea_pusilla:10.14639,Lachnaea_striata:10.14639,Lachnaea_naviculifcha:10.14639,Lachnaea_stokoei:10.14639):1.238046,((Drapetes_muscoides:4.883468,(Kelleria_dieffenbachii:2.441734,Kelleria_villosa:2.441744,Kelleria_bogongensis:2.441744,Kelleria_childii:2.441744,Kelleria_croizatii:2.441744,Kelleria_ericoides:2.441744,Kelleria_laxa:2.441744,Kelleria_lyallii:2.441744,Kelleria_multiflora:2.441744,Kelleria_paludosa:2.441744,Kelleria_tessellata:2.441744):2.441734):4.843922,((((Passerina_vulgaris:0.657227,Passerina_rigida:0.657227):2.973162,(Passerina_paleacea:1.441022,Passerina_filiformis:1.441022):2.189367):0.643995,Passerina_falcifolia:4.274385):1.486953,Passerina_nivicola:5.761338,Passerina_truncata:5.76135,Passerina_paludosa:5.76135,Passerina_montana:5.76135,Passerina_obtusifolia:5.76135,Passerina_burchellii:5.76135,Passerina_drakensbergensis:5.76135,Passerina_ericoides:5.76135,Passerina_galpinii:5.76135,Passerina_rubra:5.76135,Passerina_montivaga:5.76135,Passerina_pendula:5.76135,Passerina_quadrifaria:5.76135,Passerina_comosa:5.76135,Passerina_corymbosa:5.76135,Passerina_esterhuyseniae:5.76135,Passerina_matnak:5.76135,Passerina_metkan:5.76135,Passerina_pubescens:5.76135,Passerina_salsolifolia:5.76135):3.966053):1.657039):3.343799):1.561552):0.19685):0.210146):0.007305,((Stephanodaphne_cremostachya:2.677084,Stephanodaphne_oblongifolia:2.677084,Stephanodaphne_cuspidata:2.67709,Stephanodaphne_capitata:2.67709,Stephanodaphne_sp._Mada219:2.67709,Stephanodaphne_boivinii:2.67709,Stephanodaphne_humbertii:2.67709,Stephanodaphne_pedicellata:2.67709,Stephanodaphne_perrieri:2.67709,Stephanodaphne_pilosa:2.67709,Stephanodaphne_schatzii:2.67709):12.37476,(Peddiea_africana:6.574175,Peddiea_involucrata:6.574175,Peddiea_fischeri:6.57418,Peddiea_lanceolata:6.57418,Peddiea_montana:6.57418,Peddiea_polyantha:6.57418,Peddiea_puberula:6.57418,Peddiea_rapaneoides:6.57418,Peddiea_subcordata:6.57418,Peddiea_thulinii:6.57418):8.477669):1.652238):0.978488):0.882453,(Edgeworthia_chrysantha:15.807014,((Stellera_chamaejasme:4.450597,(Wikstroemia_monnula:2.2252984,Wikstroemia_indica:2.2252984,Wikstroemia_dolichantha:2.2252984,Wikstroemia_nutans:2.2252984,Wikstroemia_sp._SH-2010:2.2252984,Wikstroemia_canescens:2.2252984,Wikstroemia_alberti:2.2252984,Wikstroemia_stenophylla:2.2252984,Wikstroemia_jiulongensis:2.2252984,Wikstroemia_delavayi:2.2252984,Wikstroemia_monticola:2.2252984,Wikstroemia_uva-ursi:2.2252984,Wikstroemia_villosa:2.2252984,Wikstroemia_furcata:2.2252984,Wikstroemia_phillyreifolia:2.2252984,Wikstroemia_skottsbergiana:2.2252984,Wikstroemia_hanalei:2.2252984,Wikstroemia_bicornuta:2.2252984,Wikstroemia_pulcherrima:2.2252984,Wikstroemia_oahuensis:2.2252984,Wikstroemia_sandwicensis:2.2252984,Wikstroemia_forbesii:2.2252984,Wikstroemia_pseudoretusa:2.2252984,Wikstroemia_elliptica:2.2252984,Wikstroemia_polyantha:2.2252984,Wikstroemia_taiwanensis:2.2252984,Wikstroemia_micrantha:2.2252984,Wikstroemia_pilosa:2.2252984,Wikstroemia_glabra:2.2252984,Wikstroemia_trichotoma:2.2252984,Wikstroemia_gracilis:2.2252984,Wikstroemia_baimashanensis:2.2252984,Wikstroemia_leptophylla:2.2252984,Wikstroemia_pampaninii:2.2252984,Wikstroemia_scytophylla:2.2252984,Wikstroemia_pauciflora:2.2252984,Wikstroemia_alternifolia:2.2252984,Wikstroemia_albiflora:2.2252984,Wikstroemia_androsaemifolia:2.2252984,Wikstroemia_angustifolia:2.2252984,Wikstroemia_anhuiensis:2.2252984,Wikstroemia_australis:2.2252984,Wikstroemia_austrocochinchinensis:2.2252984,Wikstroemia_brachyantha:2.2252984,Wikstroemia_capitata:2.2252984,Wikstroemia_capitatoracemosa:2.2252984,Wikstroemia_capitellata:2.2252984,Wikstroemia_chamaedaphne:2.2252984,Wikstroemia_chuii:2.2252984,Wikstroemia_cochlearifolia:2.2252984,Wikstroemia_fargesii:2.2252984,Wikstroemia_floribunda:2.2252984,Wikstroemia_foetida:2.2252984,Wikstroemia_fuminensis:2.2252984,Wikstroemia_ganpi:2.2252984,Wikstroemia_guanxianensis:2.2252984,Wikstroemia_hainanensis:2.2252984,Wikstroemia_haoii:2.2252984,Wikstroemia_huidongensis:2.2252984,Wikstroemia_johnplewsii:2.2252984,Wikstroemia_kudoi:2.2252984,Wikstroemia_lamatsoensis:2.2252984,Wikstroemia_lanceolata:2.2252984,Wikstroemia_liangii:2.2252984,Wikstroemia_lichiangensis:2.2252984,Wikstroemia_ligustrina:2.2252984,Wikstroemia_linearifolia:2.2252984,Wikstroemia_linoides:2.2252984,Wikstroemia_longipaniculata:2.2252984,Wikstroemia_lungtzeensis:2.2252984,Wikstroemia_meyeniana:2.2252984,Wikstroemia_mononectaria:2.2252984,Wikstroemia_ohsumiensis:2.2252984,Wikstroemia_ovata:2.2252984,Wikstroemia_pachyrachis:2.2252984,Wikstroemia_paxiana:2.2252984,Wikstroemia_phillyreaefolia:2.2252984,Wikstroemia_phymatoglossa:2.2252984,Wikstroemia_poilanei:2.2252984,Wikstroemia_raiateensis:2.2252984,Wikstroemia_reginaldi-farreri:2.2252984,Wikstroemia_retusa:2.2252984,Wikstroemia_ridleyi:2.2252984,Wikstroemia_sandwichensis:2.2252984,Wikstroemia_sericea:2.2252984,Wikstroemia_sikokiana:2.2252984,Wikstroemia_sinoparviflora:2.2252984,Wikstroemia_subcyclolepidota:2.2252984,Wikstroemia_techinensis:2.2252984,Wikstroemia_tenuiramis:2.2252984,Wikstroemia_venosa:2.2252984,Wikstroemia_yakushimensis:2.2252984):2.2252984):6.832786,(((Daphne_mezereum:6.423908,Daphne_laureola:6.423908):3.282974,Daphne_gemmata:9.706883,Daphne_blagayana:9.70689,Daphne_rodriguezii:9.70689,Daphne_bholua:9.70689,Daphne_tangutica:9.70689,Daphne_gnidium:9.70689,Daphne_cneorum:9.70689,Daphne_oleoides:9.70689,Daphne_striata:9.70689,Daphne_jezoensis:9.70689,Daphne_genkwa:9.70689,Daphne_altaica:9.70689,Daphne_papyracea:9.70689,Daphne_sophia:9.70689,Daphne_alpina:9.70689,Daphne_esquirolii:9.70689,Daphne_sericea:9.70689,Daphne_odora:9.70689,Daphne_caucasica:9.70689,Daphne_aurantiaca:9.70689,Daphne_jasminea:9.70689,Daphne_arbuscula:9.70689,Daphne_feddei:9.70689,Daphne_mucronata:9.70689,Daphne_axillaris:9.70689,Daphne_jinyunensis:9.70689,Daphne_longilobata:9.70689,Daphne_giraldii:9.70689,Daphne_acutiloba:9.70689,Daphne_albowiana:9.70689,Daphne_angustiloba:9.70689,Daphne_arisanensis:9.70689,Daphne_austrocochinchinensis:9.70689,Daphne_brevituba:9.70689,Daphne_championii:9.70689,Daphne_cordifolia:9.70689,Daphne_dauphini:9.70689,Daphne_depauperata:9.70689,Daphne_domini:9.70689,Daphne_emarginata:9.70689,Daphne_emeiensis:9.70689,Daphne_erosiloba:9.70689,Daphne_euboica:9.70689,Daphne_foetida:9.70689,Daphne_fortuni:9.70689,Daphne_gracilis:9.70689,Daphne_grueningiana:9.70689,Daphne_hekouensis:9.70689,Daphne_hendersonii:9.70689,Daphne_holosericea:9.70689,Daphne_jarmilae:9.70689,Daphne_juraseki:9.70689,Daphne_kingdon-wardii:9.70689,Daphne_kosaninii:9.70689,Daphne_laciniata:9.70689,Daphne_leishanensis:9.70689,Daphne_libanotica:9.70689,Daphne_limprichtii:9.70689,Daphne_longituba:9.70689,Daphne_ludlowii:9.70689,Daphne_luzonica:9.70689,Daphne_macrantha:9.70689,Daphne_malyana:9.70689,Daphne_miyabeana:9.70689,Daphne_modesta:9.70689,Daphne_morrisonensis:9.70689,Daphne_myrtilloides:9.70689,Daphne_nana:9.70689,Daphne_odom:9.70689,Daphne_ogisui:9.70689,Daphne_pachyphylla:9.70689,Daphne_pedunculata:9.70689,Daphne_penicillata:9.70689,Daphne_petraea:9.70689,Daphne_pontica:9.70689,Daphne_purpurascens:9.70689,Daphne_reichsteinii:9.70689,Daphne_retusa:9.70689,Daphne_rhynchocarpa:9.70689,Daphne_rosmarinifolia:9.70689,Daphne_savensis:9.70689,Daphne_skipetarum:9.70689,Daphne_sojakii:9.70689,Daphne_stapfii:9.70689,Daphne_sureil:9.70689,Daphne_taylorii:9.70689,Daphne_tenuiflora:9.70689,Daphne_theosioides:9.70689,Daphne_trifolia:9.70689,Daphne_tripartita:9.70689,Daphne_velenovskyi:9.70689,Daphne_wolongensis:9.70689,Daphne_xichouensis:9.70689,Daphne_yunnanensis:9.70689,Daphne_×burkwoodii:9.70689,Daphne_×hybrida:9.70689,Daphne_×susannae:9.70689,Daphne_×transatlantica:9.70689,Daphne_×whiteorum:9.70689,Daphne_pseudomezereum_var._koreana:9.70689,Daphne_kiusiana_var._atrocaulis:9.70689):0.007962,(Thymelaea_hirsuta:4.8574224,Thymelaea_subrepens:4.8574224,Thymelaea_ruizii:4.8574224,Thymelaea_salsa:4.8574224,Thymelaea_sanamunda:4.8574224,Thymelaea_sempervirens:4.8574224,(Thymelaea_pubescens_subsp._elliptica:2.4286458,Thymelaea_pubescens_subsp._pubescens:2.4286458,Thymelaea_pubescens_subsp._thesioides:2.4286458)Thymelaea_pubescens:2.4286458,Thymelaea_putorioides:4.8574224,Thymelaea_argentata:4.8574224,Thymelaea_antiatlantica:4.8574224,Thymelaea_cilicica:4.8574224,Thymelaea_broteriana:4.8574224,Thymelaea_calycina:4.8574224,(Thymelaea_coridifolia_subsp._coridifolia:2.4286458,Thymelaea_coridifolia_subsp._dendrobryum:2.4286458)Thymelaea_coridifolia:2.4286458,Thymelaea_virescens:4.8574224,Thymelaea_villosa:4.8574224,Thymelaea_velutina:4.8574224,(Thymelaea_tartonraira_subsp._thomasii:2.4286458,Thymelaea_tartonraira_subsp._tartonraira:2.4286458,Thymelaea_tartonraira_subsp._argentea:2.4286458,Thymelaea_tartonraira_subsp._angustifolia:2.4286458,Thymelaea_tartonraira_subsp._valentina:2.4286458)Thymelaea_tartonraira:2.4286458,(Thymelaea_tinctoria_subsp._tinctoria:2.4286458,Thymelaea_tinctoria_subsp._nivalis:2.4286458)Thymelaea_tinctoria:2.4286458,Thymelaea_granatensis:4.8574224,Thymelaea_dioica:4.8574224,Thymelaea_lanuginosa:4.8574224,Thymelaea_gussonei:4.8574224,Thymelaea_mesopotamica:4.8574224,Thymelaea_lythroides:4.8574224,Thymelaea_passerina:4.8574224,Thymelaea_microphylla:4.8574224,Thymelaea_procumbens:4.8574224,Thymelaea_aucheri:4.8574224,Thymelaea_conradiae:4.8574224,Thymelaea_gattefossei:4.8574224,Thymelaea_thesoides:4.8574224,Thymelaea_virgata_subsp._broussonetii:4.8574224):4.8574224):1.568539):4.523631):2.758009):1.262306,(Synaptolepis_alternifolia:9.913665,Synaptolepis_angolensis:9.913674,Synaptolepis_kirkii:9.913674,Synaptolepis_oliveriana:9.913674,Synaptolepis_perrieri:9.913674,Synaptolepis_retusa:9.913674):9.913665):3.533518,(Aquilaria_beccariana:6.225226,Aquilaria_sinensis:6.225226,Aquilaria_yunnanensis:6.22524,Aquilaria_filaria:6.22524,Aquilaria_microcarpa:6.22524,Aquilaria_rugosa:6.22524,Aquilaria_urdanetensis:6.22524,Aquilaria_parvifolia:6.22524,Aquilaria_malaccensis:6.22524,Aquilaria_khasiana:6.22524,Aquilaria_crassna:6.22524,Aquilaria_citrinicarpa:6.22524,Aquilaria_cumingiana:6.22524,Aquilaria_hirta:6.22524,Aquilaria_rostrata:6.22524,Aquilaria_apiculata:6.22524,Aquilaria_baillonii:6.22524,Aquilaria_brachyantha:6.22524,Aquilaria_subintegra:6.22524,Aquilaria_banaensis:6.22524,Aquilaria_agallochum:6.22524,Aquilaria_sp._FBL_G01_BD:6.22524,Aquilaria_sp._FBL_G02_WB1:6.22524,Aquilaria_sp._FBL_G05_WB2:6.22524,Aquilaria_banaense:6.22524):17.13562):4.158074,Synandrodaphne_paradoxa:27.51892):0.006384,Octolepis_dioica_f._oblanceolata:27.525305):2.535469,(Diarthron_antoninae:15.030189,Diarthron_vesiculosum:15.030189,Diarthron_altaicum:15.030189,Diarthron_iranica:15.030189,Diarthron_arenarium:15.030189,Diarthron_issykkulense:15.030189,Diarthron_linearifolium:15.030189,Diarthron_linifolium:15.030189,Diarthron_macrorhachis:15.030189,Diarthron_magakjanii:15.030189,Diarthron_ramosissima:15.030189,Diarthron_tarbagataicum:15.030189,Diarthron_tianschanicum:15.030189,Diarthron_turcomanicum:15.030189,Diarthron_turkmenorum:15.030189)Diarthron:15.030189,(Enkleia_siamensis:15.030189,Enkleia_paniculata:15.030189,Enkleia_thorelii:15.030189)Enkleia:15.030189,(Lethedon_balansae:15.030189,Lethedon_aff._salicifolia_McPherson_&_Munzinger_18055:15.030189,Lethedon_cernua:15.030189,Lethedon_setosa:15.030189,Lethedon_sp._McPherson_5912:15.030189,Lethedon_ciliaris:15.030189,Lethedon_calleana:15.030189,Lethedon_comptonii:15.030189,Lethedon_cordatoretusa:15.030189,Lethedon_leratii:15.030189,Lethedon_microphylla:15.030189,Lethedon_oblonga:15.030189,Lethedon_ovata:15.030189,Lethedon_salicifolia:15.030189,Lethedon_sphaerocarpa:15.030189,Lethedon_tannensis:15.030189,Lethedon_thornei:15.030189)Lethedon:15.030189,(Ovidia_andina:15.030189,Ovidia_sericea:15.030189)Ovidia:15.030189,(Gyrinops_sp._Persoon_2:15.030189,Gyrinops_cf._caudata_Ave_4755:15.030189,Gyrinops_sp._Zich_s.n.:15.030189,Gyrinops_cf._caudata_Polak_10629:15.030189,Gyrinops_walla:15.030189,Gyrinops_ledermannii:15.030189,Gyrinops_salicifolia:15.030189,Gyrinops_podocarpus:15.030189,Gyrinops_caudata:15.030189,Gyrinops_decipiens:15.030189,Gyrinops_moluccana:15.030189,Gyrinops_versteegii:15.030189,Gyrinops_vidalii:15.030189)Gyrinops:15.030189,(Craterosiphon_scandens:15.030189,Craterosiphon_beniensis:15.030189,Craterosiphon_devredii:15.030189,Craterosiphon_louisii:15.030189,Craterosiphon_micranthum:15.030189,Craterosiphon_montanus:15.030189,Craterosiphon_pseudoscandens:15.030189,Craterosiphon_quarrei:15.030189,Craterosiphon_schmitzii:15.030189)Craterosiphon:15.030189,(Dicranolepis_disticha:15.030189,Dicranolepis_baertsiana:15.030189,Dicranolepis_angolensis:15.030189,Dicranolepis_brixhei:15.030189,Dicranolepis_buchholzii:15.030189,Dicranolepis_glandulosa:15.030189,Dicranolepis_grandiflora:15.030189,Dicranolepis_incisa:15.030189,Dicranolepis_laciniata:15.030189,Dicranolepis_persei:15.030189,Dicranolepis_polygaloides:15.030189,Dicranolepis_pubescens:15.030189,Dicranolepis_pulcherrima:15.030189,Dicranolepis_pusilla:15.030189,Dicranolepis_soyauxii:15.030189,Dicranolepis_thomensis:15.030189,Dicranolepis_usambarica:15.030189,Dicranolepis_vestita:15.030189)Dicranolepis:15.030189,(Lagetta_lagetto:15.030189,Lagetta_valenzuelana:15.030189,Lagetta_wrightiana:15.030189)Lagetta:15.030189,(Tepuianthus_sarisarinamensis:15.030189,Tepuianthus_aracensis:15.030189,Tepuianthus_auyantepuiensis:15.030189,Tepuianthus_colombianus:15.030189,Tepuianthus_savannensis:15.030189,Tepuianthus_yapacanensis:15.030189)Tepuianthus:15.030189,(Funifera_brasiliensis:15.030189,Funifera_ericiflora:15.030189,Funifera_grandifolia:15.030189,Funifera_insulae:15.030189,Funifera_latifolia:15.030189)Funifera:15.030189,(Lasiadenia_ottohuberi:15.030189,Lasiadenia_rupestris:15.030189)Lasiadenia:15.030189,(Linodendron_aronifolium:15.030189,Linodendron_cubanum:15.030189,Linodendron_venosum:15.030189)Linodendron:15.030189,(Linostoma_decandrum:15.030189,Linostoma_longiflorum:15.030189,Linostoma_pauciflorum:15.030189,Linostoma_persimile:15.030189)Linostoma:15.030189,(Lophostoma_amoenum:15.030189,Lophostoma_calophylloides:15.030189,Lophostoma_dinizii:15.030189,Lophostoma_ovatum:15.030189)Lophostoma:15.030189,(Schoenobiblus_amazonicus:15.030189,Schoenobiblus_cannabinus:15.030189,Schoenobiblus_coriaceus:15.030189,Schoenobiblus_crassisepala:15.030189,Schoenobiblus_daphnoides:15.030189,Schoenobiblus_elliptica:15.030189,Schoenobiblus_grandifolia:15.030189,Schoenobiblus_panamensis:15.030189,Schoenobiblus_peruvianus:15.030189,Schoenobiblus_suffruticosa:15.030189)Schoenobiblus:15.030189,Deltaria_brachyblastophora:30.06078,Eriosolena_composita:30.06078,Gnidia_daphnifolia:30.06078,Arnhemia_cryptantha:30.06078,Dendrostellera_lessertii:30.06078,Aetoxylon_sympetalum:30.06078,Atemnosiphon_coriaceus:30.06078,Diplomorpha_phillyraefolia:30.06078,Goodallia_guianensis:30.06078,Hargasseria_venosa:30.06078,Jedda_multicaulis:30.06078,Laureola_gnidium:30.06078,Rhamnoneuron_balansae:30.06078,Sanamunda_grandiflora:30.06078):40.057293,((Muntingia_calabura:61.43814,(((((Abroma_augustum:20.829502,(Kleinhovia_hospita:20.286327,(Rayleya_bahiensis:12.841766,(((((Ayenia_fruticosa:1.469354,Ayenia_microphylla:1.469354):0.280931,(Ayenia_palmeri:0.659343,Ayenia_magna:0.659343):1.090942):1.426708,Ayenia_paniculata:3.176993):6.62706,(Ayenia_praeclara:9.307736,(Ayenia_lingulata:2.38527,Ayenia_filiformis:2.38527):6.922466):0.496317,Ayenia_micrantha:9.80407,Ayenia_aprica:9.80407,Ayenia_sp._A_Boyle_et_al._5550:9.80407,Ayenia_glabra:9.80407,Ayenia_pilosa:9.80407,Ayenia_compacta:9.80407,Ayenia_insulicola:9.80407,Ayenia_ardua:9.80407,Ayenia_limitaris:9.80407,Ayenia_mansfeldiana:9.80407,Ayenia_euphrasifolia:9.80407,Ayenia_laevigata:9.80407,Ayenia_abutilifolia:9.80407,Ayenia_acalyphifolia:9.80407,Ayenia_acuminata:9.80407,Ayenia_aemulata:9.80407,Ayenia_aliculata:9.80407,Ayenia_angustifolia:9.80407,Ayenia_berlandieri:9.80407,Ayenia_blanchetiana:9.80407,Ayenia_boliviana:9.80407,Ayenia_cajalbanensis:9.80407,Ayenia_conciliata:9.80407,Ayenia_cordobensis:9.80407,Ayenia_cuatrecasae:9.80407,Ayenia_cubensis:9.80407,Ayenia_dentata:9.80407,Ayenia_donatica:9.80407,Ayenia_eliae:9.80407,Ayenia_erecta:9.80407,Ayenia_fasciculata:9.80407,Ayenia_hirta:9.80407,Ayenia_incallida:9.80407,Ayenia_jaliscana:9.80407,Ayenia_jussieui:9.80407,Ayenia_klugii:9.80407,Ayenia_krapovickasii:9.80407,Ayenia_latifolia:9.80407,Ayenia_luyensis:9.80407,Ayenia_mastatalensis:9.80407,Ayenia_mexicana:9.80407,Ayenia_mirandae:9.80407,Ayenia_mollis:9.80407,Ayenia_neglecta:9.80407,Ayenia_noblickii:9.80407,Ayenia_nummularia:9.80407,Ayenia_odonellii:9.80407,Ayenia_ovata:9.80407,Ayenia_peninsularis:9.80407,Ayenia_peregrina:9.80407,Ayenia_praecipua:9.80407,Ayenia_purpusii:9.80407,Ayenia_pusilla:9.80407,Ayenia_reflexa:9.80407,Ayenia_rotundifolia:9.80407,Ayenia_saligna:9.80407,Ayenia_schumanniana:9.80407,Ayenia_simulatrix:9.80407,Ayenia_spinosa:9.80407,Ayenia_spinulosa:9.80407,Ayenia_stipularis:9.80407,Ayenia_subtilis:9.80407,Ayenia_tenuicaulis:9.80407,Ayenia_tomentosa:9.80407,Ayenia_truncata:9.80407,Ayenia_velutina:9.80407,Ayenia_violacea:9.80407,Ayenia_virgata:9.80407,Ayenia_wrightii:9.80407,Ayenia_wygodzinskyi:9.80407,Ayenia_xochipilliae:9.80407):2.705344,(((((Byttneria_scabra:2.391471,((Byttneria_pedersenii:1.630708,Byttneria_stenophylla:1.630708):0.17063,Byttneria_jaculifolia:1.801338):0.590133):2.54526,(Byttneria_fernandesii:2.51543,(Byttneria_implacabilis:2.198129,Byttneria_urticifolia:2.198129):0.317301):2.421301):0.697567,(Byttneria_microphylla:3.285035,(Byttneria_aculeata:2.717592,(Byttneria_divaricata:2.589874,Byttneria_filipes:2.589874):0.127719):0.567443):2.349263):0.194086,Byttneria_coriacea:5.828384):6.496429,((Byttneria_maingayi:6.814172,((((Byttneria_catalpifolia_subsp._africana:0.80644,Byttneria_catalpifolia_subsp._catalpifolia:0.80644):5.03177,((Byttneria_melleri:3.729111,((Byttneria_oligantha:0.552429,Byttneria_biloba:0.552429):1.881053,Byttneria_voulily:2.433483):1.295628):1.635095,Byttneria_aspera:5.364206):0.474003):0.005926,Byttneria_uaupensis:5.844135):0.960582,Byttneria_cordifolia:6.804717):0.009455):3.678716,(Byttneria_schunkei:1.865161,Byttneria_morii:1.865161):8.627726):1.831925,Byttneria_sp._SH-2010:12.32483,Byttneria_sp._E_Sidiyasa_1046:12.32483,Byttneria_sp._D_Laman_et_al._TL378:12.32483,Byttneria_sp._C_Ambriansyah_et_al._AA873:12.32483,Byttneria_sp._B_Tsugaru_et_al._B-2500:12.32483,Byttneria_pilosa:12.32483,Byttneria_sp._Mada139:12.32483,Byttneria_herbacea:12.32483,Byttneria_acalyphifolia:12.32483,Byttneria_sagittifolia:12.32483,Byttneria_catalpaefolia:12.32483,Byttneria_beyrichiana:12.32483,Byttneria_scalpellata:12.32483,Byttneria_hirsuta:12.32483,Byttneria_abutiloides:12.32483,Byttneria_affinis:12.32483,Byttneria_ambongensis:12.32483,Byttneria_ancistrodonta:12.32483,Byttneria_andamanensis:12.32483,Byttneria_angulata:12.32483,Byttneria_aristeguietae:12.32483,Byttneria_asplundii:12.32483,Byttneria_asterotricha:12.32483,Byttneria_atrata:12.32483,Byttneria_attenuatifolia:12.32483,Byttneria_aurantiaca:12.32483,Byttneria_australis:12.32483,Byttneria_baronii:12.32483,Byttneria_beccarii:12.32483,Byttneria_benensis:12.32483,Byttneria_bernieri:12.32483,Byttneria_besalampensis:12.32483,Byttneria_capillata:12.32483,Byttneria_caripensis:12.32483,Byttneria_celebica:12.32483,Byttneria_celtoides:12.32483,Byttneria_corylifolia:12.32483,Byttneria_cristobaliana:12.32483,Byttneria_curtisii:12.32483,Byttneria_dahomensis:12.32483,Byttneria_decaryana:12.32483,Byttneria_dentata:12.32483,Byttneria_ekmanii:12.32483,Byttneria_elliptica:12.32483,Byttneria_ellipticifolia:12.32483,Byttneria_erosa:12.32483,Byttneria_flaccida:12.32483,Byttneria_flexuosa:12.32483,Byttneria_fluvialis:12.32483,Byttneria_fontis:12.32483,Byttneria_fruticosa:12.32483,Byttneria_fulva:12.32483,Byttneria_gayana:12.32483,Byttneria_genistella:12.32483,Byttneria_glabra:12.32483,Byttneria_glazioui:12.32483,Byttneria_guineensis:12.32483,Byttneria_hatschbachii:12.32483,Byttneria_heteromorpha:12.32483,Byttneria_hirta:12.32483,Byttneria_humbertiana:12.32483,Byttneria_idroboi:12.32483,Byttneria_integrifolia:12.32483,Byttneria_irwinii:12.32483,Byttneria_ivorensis:12.32483,Byttneria_jackiana:12.32483,Byttneria_jaramilloana:12.32483,Byttneria_lancifolia:12.32483,Byttneria_lasiophylla:12.32483,Byttneria_latipetala:12.32483,Byttneria_lobata:12.32483,Byttneria_lopez-mirandae:12.32483,Byttneria_loxensis:12.32483,Byttneria_lucida:12.32483,Byttneria_macrantha:12.32483,Byttneria_macrophylla:12.32483,Byttneria_mastersii:12.32483,Byttneria_melantha:12.32483,Byttneria_melastomaefolia:12.32483,Byttneria_melastomifolia:12.32483,Byttneria_minytricha:12.32483,Byttneria_mollis:12.32483,Byttneria_nitidula:12.32483,Byttneria_nossibeensis:12.32483,Byttneria_obcordata:12.32483,Byttneria_obliqua:12.32483,Byttneria_oblongata:12.32483,Byttneria_oblongifolia:12.32483,Byttneria_obtusata:12.32483,Byttneria_oligacantha:12.32483,Byttneria_oranensis:12.32483,Byttneria_osaensis:12.32483,Byttneria_ostenii:12.32483,Byttneria_ovata:12.32483,Byttneria_ovatifolia:12.32483,Byttneria_palustris:12.32483,Byttneria_parviflora:12.32483,Byttneria_perrieri:12.32483,Byttneria_pescapraeifolia:12.32483,Byttneria_petiolata:12.32483,Byttneria_piresii:12.32483,Byttneria_ramosissima:12.32483,Byttneria_reinwardtii:12.32483,Byttneria_rhamnifolia:12.32483,Byttneria_rojasii:12.32483,Byttneria_rubriflora:12.32483,Byttneria_sagasteguii:12.32483,Byttneria_sambiranensis:12.32483,Byttneria_scabrida:12.32483,Byttneria_schumannii:12.32483,Byttneria_sparrei:12.32483,Byttneria_subsessilis:12.32483,Byttneria_tahitensis:12.32483,Byttneria_tortilis:12.32483,Byttneria_triadenia:12.32483,Byttneria_tucumanensis:12.32483,Byttneria_urosepala:12.32483,Byttneria_vargasii:12.32483,Byttneria_vitifolia:12.32483,Byttneria_weberbaueri:12.32483,Byttneria_wingfieldii:12.32483):0.184583):0.33237):7.444562):0.543174):2.408189,(Leptonychia_pallida:11.618846,Leptonychia_usambarensis:11.618855,Leptonychia_aff._pallida_Whitlock_et_al._401:11.618855,Leptonychia_sp._Church_et_al._2685:11.618855,Leptonychia_echinocarpa:11.618855,Leptonychia_banahaensis:11.618855,Leptonychia_sp._16-4631:11.618855,Leptonychia_adolfi-frederici:11.618855,Leptonychia_bampsii:11.618855,Leptonychia_batangensis:11.618855,Leptonychia_brieyi:11.618855,Leptonychia_caudata:11.618855,Leptonychia_chrysocarpa:11.618855,Leptonychia_densivenia:11.618855,Leptonychia_devillei:11.618855,Leptonychia_dewildei:11.618855,Leptonychia_fernandopoana:11.618855,Leptonychia_lasiogyne:11.618855,Leptonychia_macrantha:11.618855,Leptonychia_mayumbensis:11.618855,Leptonychia_melanocarpa:11.618855,Leptonychia_mildbraedii:11.618855,Leptonychia_multiflora:11.618855,Leptonychia_occidentalis:11.618855,Leptonychia_parviflora:11.618855,Leptonychia_pubescens:11.618855,Leptonychia_semlikensis:11.618855,Leptonychia_tessmannii:11.618855,Leptonychia_tokana:11.618855,Leptonychia_urophylla:11.618855,Leptonychia_wagemansii:11.618855,Leptonychia_youngii:11.618855):11.618846):4.714234,((((Theobroma_cacao:7.935187,Theobroma_subincanum:7.935187,Theobroma_angustifolium:7.93519,Theobroma_bicolor:7.93519,Theobroma_chocoense:7.93519,Theobroma_velutinum:7.93519,Theobroma_mammosum:7.93519,Theobroma_speciosum:7.93519,Theobroma_grandiflorum:7.93519,Theobroma_gileri:7.93519,Theobroma_microcarpum:7.93519,Theobroma_simiarum:7.93519,Theobroma_sp._SH-2010:7.93519,Theobroma_sylvestre:7.93519,Theobroma_obovatum:7.93519,Theobroma_pentogona:7.93519,Theobroma_cocao:7.93519,Theobroma_bernouillii:7.93519,Theobroma_bernoullii:7.93519,Theobroma_canumanense:7.93519,Theobroma_canumanensis:7.93519,Theobroma_cirmolinae:7.93519,Theobroma_duckei:7.93519,Theobroma_glaucum:7.93519,Theobroma_hylaeum:7.93519,Theobroma_nemorale:7.93519,Theobroma_sinuosum:7.93519,Theobroma_sylvestris:7.93519):0.050474,(Herrania_purpurea:3.9928305,Herrania_kanukuensis:3.9928305,Herrania_nycterodendron:3.9928305,Herrania_sp._Columbia:3.9928305,Herrania_mariae:3.9928305,Herrania_albiflora:3.9928305,Herrania_umbratica:3.9928305,Herrania_cuatrecasana:3.9928305,Herrania_nitida:3.9928305,Herrania_pulcherrima:3.9928305,Herrania_amazonica:3.9928305,Herrania_balaensis:3.9928305,Herrania_breviligulata:3.9928305,Herrania_camargoana:3.9928305,Herrania_dugandii:3.9928305,Herrania_kofanorum:3.9928305,Herrania_laciniifolia:3.9928305,Herrania_lemniscata:3.9928305,Herrania_tomentella:3.9928305):3.9928305):9.671687,Guazuma_ulmifolia:17.657349):9.223777,(((((((((((Commersonia_viscidula:0.353017,(Commersonia_rossii:0.250181,Commersonia_fraseri:0.250181):0.102836):0.005173,Commersonia_argentea:0.35819):1.894772,(Commersonia_pulchella:0.778944,Commersonia_crispa:0.778944):1.474019):0.005988,Commersonia_tatei:2.258951):0.007286,Commersonia_multiloba:2.266237):0.909545,((Commersonia_pearnii:0.614427,((Commersonia_pedleyi:0.584563,Commersonia_johnsonii:0.584563):0.013657,Commersonia_rosea:0.59822):0.016207):1.485848,((Commersonia_stowardii:0.969732,(Commersonia_microphylla:0.038041,Commersonia_melanopetala:0.038041):0.931691):0.038678,Commersonia_gaudichaudii:1.00841):1.091865):1.075507):2.198982,(Commersonia_bartramia:1.078564,(Commersonia_breviseta:0.507888,Commersonia_amystia:0.507888):0.570675):4.2962,Commersonia_sp._Bindoon:5.37477,Commersonia_sp._BAW-2010a:5.37477,Commersonia_aff._gaudichaudii_Brown_4275:5.37477,Commersonia_sp._BAW-2010b:5.37477,Commersonia_apella:5.37477,Commersonia_erythrogyna:5.37477,Commersonia_gilva:5.37477,Commersonia_kempeana:5.37477,Commersonia_macrostipulata:5.37477,Commersonia_magniflora:5.37477,Commersonia_novoguinensis:5.37477,Commersonia_obliqua:5.37477,Commersonia_platycalyx:5.37477,Commersonia_tahitensis:5.37477):0.014605,((Rulingia_loxophylla:2.197815,(Rulingia_procumbens:2.182755,(Rulingia_luteiflora:1.893006,Rulingia_cuneata:1.893006):0.28975):0.01506):3.16202,(((Rulingia_cygnorum:2.069815,(Rulingia_rotundifolia:0.513246,(Rulingia_grandiflora:0.200882,Rulingia_corylifolia:0.200882):0.312365):1.556568):0.720265,(Rulingia_borealis:2.017276,(Rulingia_densiflora:1.869416,Rulingia_parviflora:1.869416):0.14786):0.772804):1.315425,(((Rulingia_craurophylla:0.867034,(Rulingia_rugosa:0.355061,(Rulingia_dasyphylla:0.344994,Rulingia_hermanniifolia:0.344994):0.010067):0.511973):1.624823,(Rulingia_salviifolia:1.205648,Rulingia_prostrata:1.205648):1.286209):0.010951,Rulingia_magniflora:2.502809):1.602696):1.25433,Rulingia_sp._Chase_2196:5.35985,Rulingia_aff._rotundifolia_Wilkins_&_Wege_1853:5.35985,Rulingia_aff._cuneata_Wilkins_&_Wege_1718:5.35985,Rulingia_aff._dasyphylla_Copeland_3946:5.35985,Rulingia_aff._luteiflora_BAW-2010:5.35985,Rulingia_sp._BAW-2010a:5.35985,Rulingia_sp._BAW-2010b:5.35985,Rulingia_sp._Trigwell_Bridge:5.35985,Rulingia_madagascariensis:5.35985):0.029533):12.240181,(Seringia_arborescens:4.904715,(Keraudrenia_hillii:2.4523575,Keraudrenia_hermanniifolia:2.4523675,Keraudrenia_corollata:2.4523675,Keraudrenia_collina:2.4523675,Keraudrenia_integrifolia:2.4523675,Keraudrenia_exastia:2.4523675,Keraudrenia_hookeriana:2.4523675,Keraudrenia_katatona:2.4523675,Keraudrenia_lanceolata:2.4523675,Keraudrenia_macrantha:2.4523675,Keraudrenia_nephrosperma:2.4523675):2.4523575):12.724835):2.80806,(Maxwellia_lepidota:6.838371,(((Guichenotia_ledifolia:1.906355,Guichenotia_angustifolia:1.906355,Guichenotia_alba:1.90637,Guichenotia_anota:1.90637,Guichenotia_apetala:1.90637,Guichenotia_asteriskos:1.90637,Guichenotia_astropletha:1.90637,Guichenotia_basivirida:1.90637,Guichenotia_glandulosa:1.90637,Guichenotia_impudica:1.90637,Guichenotia_intermedia:1.90637,Guichenotia_macrantha:1.90637,Guichenotia_micrantha:1.90637,Guichenotia_quasicalva:1.90637,Guichenotia_sarotes:1.90637,Guichenotia_seorsiflora:1.90637,Guichenotia_tuberculata:1.90637):2.537963,((Lysiosepalum_involucratum:0.800832,(Thomasia_angustifolia:0.400416,Thomasia_petalocalyx:0.400426,Thomasia_solanacea:0.400426,Thomasia_pygmaea:0.400426,Thomasia_brachystachys:0.400426,Thomasia_cognata:0.400426,Thomasia_dielsii:0.400426,Thomasia_discolor:0.400426,Thomasia_foliosa:0.400426,Thomasia_formosa:0.400426,Thomasia_gardneri:0.400426,Thomasia_glabripetala:0.400426,Thomasia_grandiflora:0.400426,Thomasia_macrocalyx:0.400426,Thomasia_macrocarpa:0.400426,Thomasia_microphylla:0.400426,Thomasia_montana:0.400426,Thomasia_multiflora:0.400426,Thomasia_pauciflora:0.400426,Thomasia_purpurea:0.400426,Thomasia_quercifolia:0.400426,Thomasia_rhynchocarpa:0.400426,Thomasia_rugosa:0.400426,Thomasia_sarotes:0.400426,Thomasia_stelligera:0.400426,Thomasia_tenuivestita:0.400426,Thomasia_tremandroides:0.400426,Thomasia_triloba:0.400426,Thomasia_triphylla:0.400426):0.400416):2.721428,(Lasiopetalum_parviflorum:1.76113,Lasiopetalum_sp._Chase_2195:1.76114,Lasiopetalum_molle:1.76114,Lasiopetalum_ferrugineum:1.76114,Lasiopetalum_oldfieldii:1.76114,Lasiopetalum_rosmarinifolium:1.76114,Lasiopetalum_adenotrichum:1.76114,Lasiopetalum_baueri:1.76114,Lasiopetalum_behrii:1.76114,Lasiopetalum_bracteatum:1.76114,Lasiopetalum_cardiophyllum:1.76114,Lasiopetalum_cenobium:1.76114,Lasiopetalum_compactum:1.76114,Lasiopetalum_cordifolium:1.76114,Lasiopetalum_dielsii:1.76114,Lasiopetalum_discolor:1.76114,Lasiopetalum_drummondii:1.76114,Lasiopetalum_ferraricollinum:1.76114,Lasiopetalum_fitzgibbonii:1.76114,Lasiopetalum_floribundum:1.76114,Lasiopetalum_glabratum:1.76114,Lasiopetalum_glutinosum:1.76114,Lasiopetalum_indutum:1.76114,Lasiopetalum_joyceae:1.76114,Lasiopetalum_laxiflorum:1.76114,Lasiopetalum_lineare:1.76114,Lasiopetalum_longistamineum:1.76114,Lasiopetalum_macrophyllum:1.76114,Lasiopetalum_maxwellii:1.76114,Lasiopetalum_membranaceum:1.76114,Lasiopetalum_micranthum:1.76114,Lasiopetalum_microcardium:1.76114,Lasiopetalum_monticola:1.76114,Lasiopetalum_ogilvieanum:1.76114,Lasiopetalum_oppositifolium:1.76114,Lasiopetalum_parvuliflorum:1.76114,Lasiopetalum_pterocarpum:1.76114,Lasiopetalum_quinquenervium:1.76114,Lasiopetalum_rotundifolium:1.76114,Lasiopetalum_rufum:1.76114,Lasiopetalum_schulzenii:1.76114,Lasiopetalum_tepperi:1.76114,Lasiopetalum_trichantherum:1.76114,Lasiopetalum_venustum:1.76114):1.76113):0.922058):2.029891,Hannafordia_shanesii:6.474209):0.364163):13.599239):2.574684,(Melochia_corchorifolia:11.506147,Melochia_umbellata:11.506157,Melochia_corymbosa:11.506157,Melochia_melissifolia:11.506157,Melochia_tomentosa:11.506157,Melochia_spicata:11.506157,Melochia_nodiflora:11.506157,Melochia_pyramidata:11.506157,Melochia_tormentosa:11.506157,Physodium_adenodes:11.506157,Melochia_anomala:11.506157,Melochia_arenosa:11.506157,Melochia_argentina:11.506157,Melochia_aristata:11.506157,Melochia_bernoulliana:11.506157,Melochia_betonicifolia:11.506157,Melochia_betsiliensis:11.506157,Melochia_bissei:11.506157,Melochia_canescens:11.506157,Melochia_caracasana:11.506157,Melochia_chamaedrys:11.506157,Melochia_colombiana:11.506157,Melochia_compacta:11.506157,Melochia_degeneriana:11.506157,Melochia_gardneri:11.506157,Melochia_goldbergii:11.506157,Melochia_graminifolia:11.506157,Melochia_grayana:11.506157,Melochia_hassleriana:11.506157,Melochia_hermannioides:11.506157,Melochia_illicioides:11.506157,Melochia_kerriifolia:11.506157,Melochia_lanata:11.506157,Melochia_lanceolata:11.506157,Melochia_leucantha:11.506157,Melochia_longepetiolata:11.506157,Melochia_longibracteolata:11.506157,Melochia_longidentata:11.506157,Melochia_lupulina:11.506157,Melochia_makateaensis:11.506157,Melochia_manducata:11.506157,Melochia_melissaefolia:11.506157,Melochia_ministella:11.506157,Melochia_mollipila:11.506157,Melochia_mollis:11.506157,Melochia_morongii:11.506157,Melochia_nudiflora:11.506157,Melochia_oaxacana:11.506157,Melochia_odorata:11.506157,Melochia_parhamii:11.506157,Melochia_parvifolia:11.506157,Melochia_peruviana:11.506157,Melochia_pilosa:11.506157,Melochia_pterocarpa:11.506157,Melochia_pulverulenta:11.506157,Melochia_regnellii:11.506157,Melochia_roseiflora:11.506157,Melochia_savannarum:11.506157,Melochia_sergipana:11.506157,Melochia_simplex:11.506157,Melochia_speciosa:11.506157,Melochia_splendens:11.506157,Melochia_thymifolia:11.506157,Melochia_tomentella:11.506157,Melochia_trujilloi:11.506157,Melochia_ulmifolia:11.506157,Melochia_villosa:11.506157,Melochia_vitiensis:11.506157,Melochia_werdermannii:11.506157):11.506147):3.868831):1.0708,(Hermannia_incana:13.975627,Hermannia_sp._Forest_530:13.975627,Hermannia_grandiflora:13.975627,Hermannia_pinnata:13.975627,Hermannia_erodioides:13.975627,Hermannia_depressa:13.975627,Hermannia_pauciflora:13.975627,Hermannia_texana:13.975627,Hermannia_uhligii:13.975627,Hermannia_angularis:13.975627,Hermannia_abrotanoides:13.975627,Hermannia_affinis:13.975627,Hermannia_alnifolia:13.975627,Hermannia_althaeifolia:13.975627,Hermannia_althaeoides:13.975627,Hermannia_amabilis:13.975627,Hermannia_amoena:13.975627,Hermannia_antonii:13.975627,Hermannia_argillicola:13.975627,Hermannia_aspera:13.975627,Hermannia_athiensis:13.975627,Hermannia_auricoma:13.975627,Hermannia_bicolor:13.975627,Hermannia_boraginiflora:13.975627,Hermannia_boranensis:13.975627,Hermannia_bryoniifolia:13.975627,Hermannia_burchellii:13.975627,Hermannia_burkei:13.975627,Hermannia_cernua:13.975627,Hermannia_coccocarpa:13.975627,Hermannia_comosa:13.975627,Hermannia_complicata:13.975627,Hermannia_concinnifolia:13.975627,Hermannia_confusa:13.975627,Hermannia_conglomerata:13.975627,Hermannia_conradsiana:13.975627,Hermannia_cordata:13.975627,Hermannia_cordifolia:13.975627,Hermannia_cristata:13.975627,Hermannia_cuneifolia:13.975627,Hermannia_damarana:13.975627,Hermannia_decipiens:13.975627,Hermannia_decumbens:13.975627,Hermannia_denudata:13.975627,Hermannia_desertorum:13.975627,Hermannia_diffusa:13.975627,Hermannia_disermaefolia:13.975627,Hermannia_disticha:13.975627,Hermannia_diversistipula:13.975627,Hermannia_eenii:13.975627,Hermannia_elliotiana:13.975627,Hermannia_engleri:13.975627,Hermannia_erlangeriana:13.975627,Hermannia_ernesti-ruschii:13.975627,Hermannia_exappendiculata:13.975627,Hermannia_filifolia:13.975627,Hermannia_fischeri:13.975627,Hermannia_flammea:13.975627,Hermannia_flammula:13.975627,Hermannia_floribunda:13.975627,Hermannia_fruticulosa:13.975627,Hermannia_gariepina:13.975627,Hermannia_geniculata:13.975627,Hermannia_gerardii:13.975627,Hermannia_gilesii:13.975627,Hermannia_glabrata:13.975627,Hermannia_glanduligera:13.975627,Hermannia_glandulossisima:13.975627,Hermannia_gracilis:13.975627,Hermannia_grandifolia:13.975627,Hermannia_grandis:13.975627,Hermannia_grandistipula:13.975627,Hermannia_grisea:13.975627,Hermannia_grossularifolia:13.975627,Hermannia_guerkeana:13.975627,Hermannia_helianthemum:13.975627,Hermannia_helicoidea:13.975627,Hermannia_heterophylla:13.975627,Hermannia_hispidula:13.975627,Hermannia_involucrata:13.975627,Hermannia_jacobeifolia:13.975627,Hermannia_johanssenii:13.975627,Hermannia_johnstonii:13.975627,Hermannia_joubertiana:13.975627,Hermannia_juttae:13.975627,Hermannia_lacera:13.975627,Hermannia_lancifolia:13.975627,Hermannia_lavandulifolia:13.975627,Hermannia_leucantha:13.975627,Hermannia_linearifolia:13.975627,Hermannia_linifolia:13.975627,Hermannia_linnaeoides:13.975627,Hermannia_litoralis:13.975627,Hermannia_macra:13.975627,Hermannia_macrobotrys:13.975627,Hermannia_malvifolia:13.975627,Hermannia_marginata:13.975627,Hermannia_merxmuelleri:13.975627,Hermannia_micrantha:13.975627,Hermannia_micropetala:13.975627,Hermannia_minimifolia:13.975627,Hermannia_minutiflora:13.975627,Hermannia_modesta:13.975627,Hermannia_montana:13.975627,Hermannia_mucronulata:13.975627,Hermannia_muirii:13.975627,Hermannia_multiflora:13.975627,Hermannia_muricata:13.975627,Hermannia_oblongifolia:13.975627,Hermannia_odorata:13.975627,Hermannia_oligosperma:13.975627,Hermannia_oliveri:13.975627,Hermannia_paniculata:13.975627,Hermannia_parviflora:13.975627,Hermannia_parvula:13.975627,Hermannia_paucifolia:13.975627,Hermannia_pearsonii:13.975627,Hermannia_pfeilii:13.975627,Hermannia_pillansii:13.975627,Hermannia_prismatocarpa:13.975627,Hermannia_procumbens:13.975627,Hermannia_pseudathiensis:13.975627,Hermannia_pseudofischeri:13.975627,Hermannia_pulchella:13.975627,Hermannia_pulverata:13.975627,Hermannia_quartiniana:13.975627,Hermannia_repetenda:13.975627,Hermannia_rigida:13.975627,Hermannia_rudis:13.975627,Hermannia_rugosa:13.975627,Hermannia_saccifera:13.975627,Hermannia_salviifolia:13.975627,Hermannia_sandersonii:13.975627,Hermannia_scabra:13.975627,Hermannia_scabricaulis:13.975627,Hermannia_schlechteriana:13.975627,Hermannia_scordifolia:13.975627,Hermannia_seineri:13.975627,Hermannia_setosa:13.975627,Hermannia_sisymbriifolia:13.975627,Hermannia_solaniflora:13.975627,Hermannia_spinosa:13.975627,Hermannia_staurostemon:13.975627,Hermannia_stipitata:13.975627,Hermannia_stipulacea:13.975627,Hermannia_stricta:13.975627,Hermannia_stuhlmannii:13.975627,Hermannia_suavis:13.975627,Hermannia_sulcata:13.975627,Hermannia_teitensis:13.975627,Hermannia_ternifolia:13.975627,Hermannia_testacea:13.975627,Hermannia_tigreensis:13.975627,Hermannia_tomentosa:13.975627,Hermannia_torrei:13.975627,Hermannia_transvaalensis:13.975627,Hermannia_trifoliata:13.975627,Hermannia_trifurca:13.975627,Hermannia_umbratica:13.975627,Hermannia_velutina:13.975627,Hermannia_veronicifoiia:13.975627,Hermannia_vestita:13.975627,Hermannia_violacea:13.975627,Hermannia_viscosa:13.975627,Hermannia_volkensii:13.975627,Hermannia_vollesenii:13.975627,Hermannia_waltherioides:13.975627,Hermannia_woodii:13.975627)Hermannia:13.975627,(Waltheria_madagascariensis:13.975627,Waltheria_glomerata:13.975627,Waltheria_indica:13.975627,Waltheria_sp._FS870:13.975627,Waltheria_calcicola:13.975627,Waltheria_acapulcensis:13.975627,Waltheria_ackermanniana:13.975627,Waltheria_acuminata:13.975627,Waltheria_albicans:13.975627,Waltheria_arenaria:13.975627,Waltheria_arenicola:13.975627,Waltheria_aspera:13.975627,Waltheria_bahamensis:13.975627,Waltheria_belizensis:13.975627,Waltheria_berteroi:13.975627,Waltheria_bicolor:13.975627,Waltheria_brachypetala:13.975627,Waltheria_bracteosa:13.975627,Waltheria_carmensarae:13.975627,Waltheria_carpinifolia:13.975627,Waltheria_cinerascens:13.975627,Waltheria_cinerescens:13.975627,Waltheria_collina:13.975627,Waltheria_communis:13.975627,Waltheria_conzattii:13.975627,Waltheria_excelsa:13.975627,Waltheria_ferruginea:13.975627,Waltheria_fryxellii:13.975627,Waltheria_glabra:13.975627,Waltheria_glazioviana:13.975627,Waltheria_involucrata:13.975627,Waltheria_ladewii:13.975627,Waltheria_lanceolata:13.975627,Waltheria_laxa:13.975627,Waltheria_lophanthus:13.975627,Waltheria_lundelliana:13.975627,Waltheria_macrophylla:13.975627,Waltheria_maritima:13.975627,Waltheria_martiana:13.975627,Waltheria_matogrossensis:13.975627,Waltheria_microphylla:13.975627,Waltheria_operculata:13.975627,Waltheria_ovata:13.975627,Waltheria_petiolata:13.975627,Waltheria_polyantha:13.975627,Waltheria_preslii:13.975627,Waltheria_pringlei:13.975627,Waltheria_procumbens:13.975627,Waltheria_rotundifolia:13.975627,Waltheria_scabra:13.975627,Waltheria_selloana:13.975627,Waltheria_tomentosa:13.975627,Waltheria_tridentata:13.975627,Waltheria_vernonioides:13.975627,Waltheria_virgata:13.975627,Waltheria_viscosissima:13.975627)Waltheria:13.975627,(Scaphopetalum_amoenum:13.975627,Scaphopetalum_thonneri:13.975627,Scaphopetalum_blackii:13.975627,Scaphopetalum_acuminatum:13.975627,Scaphopetalum_brunneopurpureum:13.975627,Scaphopetalum_dewevrei:13.975627,Scaphopetalum_discolor:13.975627,Scaphopetalum_longepedunculatum:13.975627,Scaphopetalum_macranthum:13.975627,Scaphopetalum_mannii:13.975627,Scaphopetalum_ngouniense:13.975627,Scaphopetalum_obiangianum:13.975627,Scaphopetalum_pallidinerve:13.975627,Scaphopetalum_parvifolium:13.975627,Scaphopetalum_paxii:13.975627,Scaphopetalum_riparium:13.975627,Scaphopetalum_stipulosum:13.975627,Scaphopetalum_talbotii:13.975627,Scaphopetalum_vanderystii:13.975627,Scaphopetalum_zenkeri:13.975627)Scaphopetalum:13.975627,Glossostemon_bruguieri:27.95193):4.328722,((((Apeiba_tibourbou:6.365805,(Apeiba_glabra:2.247411,Apeiba_petoumo:2.247411):4.118394):9.259616,(Entelea_arborescens:7.840649,Sparrmannia_africana:7.840649):7.784772):6.818111,(((Corchorus_aestuans:8.788604,((Corchorus_tridens:7.452444,((Corchorus_psammophilus:2.959826,((Corchorus_sulcatus:0.019265,Corchorus_asplenifolius:0.019265):2.038148,((Corchorus_schimperi:1.256774,(Corchorus_trilocularis:1.13764,(Corchorus_kirkii:0.710282,Corchorus_longipedunculatus:0.710282):0.427358):0.119134):0.704393,Corchorus_pinnatipartitus:1.961167):0.096246):0.902413):0.936417,Corchorus_arenicola:3.896243):3.556201):1.154074,((Corchorus_siliquosus:1.965743,Corchorus_fascicularis:1.965743):5.487954,(Corchorus_capsularis:4.532917,(Corchorus_pseudo-olitorius:3.886235,Corchorus_olitorius:3.886235):0.646682):2.920781):1.15282,Corchorus_confusus:8.60651,Corchorus_sp._BAW-2002:8.60651,Corchorus_argutus:8.60651,Corchorus_bricchettii:8.60651,Corchorus_sidoides:8.60651,Corchorus_sp._Moeaha_41:8.60651,Corchorus_sp._Moeaha_70:8.60651,Corchorus_sp._Moeaha_47:8.60651,Corchorus_hirtus:8.60651,Corchorus_hirsutus:8.60651,Corchorus_torresianus:8.60651,Corchorus_orinocensis:8.60651,Corchorus_saxatilis:8.60651,Corchorus_walcottii:8.60651,Corchorus_sp._408:8.60651,Corchorus_sp._412:8.60651,Corchorus_sp._418:8.60651,Corchorus_pumilio:8.60651,Corchorus_urticifolius:8.60651,Corchorus_velutinus:8.60651,Corchorus_junodii:8.60651,Corchorus_leptocarpus:8.60651,Corchorus_merxmuelleri:8.60651,Corchorus_neocaledonicus:8.60651,Corchorus_parvifolius:8.60651,Corchorus_pilosus:8.60651,Corchorus_pseudocapsularis:8.60651,Corchorus_depressus:8.60651,Corchorus_fruticulosus:8.60651,Corchorus_brevicornutus:8.60651,Corchorus_baldaccii:8.60651,Corchorus_angolensis:8.60651,Corchorus_africanus:8.60651,Corchorus_elachocarpus:8.60651,Corchorus_cunninghamii:8.60651,Corchorus_cinerascens:8.60651,Corchorus_gillettii:8.60651,Corchorus_sericeus:8.60651,Corchorus_incanus:8.60651,Corchorus_lasiocarpus:8.60651,Corchorus_allenii:8.60651,Corchorus_aquaticus:8.60651,Corchorus_argillicola:8.60651,Corchorus_aulacocarpus:8.60651,Corchorus_carnarvonensis:8.60651,Corchorus_chrozophorifolius:8.60651,Corchorus_congener:8.60651,Corchorus_crassifolius:8.60651,Corchorus_elderi:8.60651,Corchorus_erodioides:8.60651,Corchorus_hamatus:8.60651,Corchorus_hygrophilus:8.60651,Corchorus_laniflorus:8.60651,Corchorus_macropetalus:8.60651,Corchorus_macropterus:8.60651,Corchorus_mitchellensis:8.60651,Corchorus_obclavatus:8.60651,Corchorus_pascuorum:8.60651,Corchorus_pseudoolitorius:8.60651,Corchorus_puberulus:8.60651,Corchorus_reynoldsiae:8.60651,Corchorus_siamensis:8.60651,Corchorus_subargentus:8.60651,Corchorus_sublatus:8.60651,Corchorus_tectus:8.60651,Corchorus_thozetii:8.60651,Corchorus_tomentillus:8.60651,Corchorus_aestuans_var._brevicaulis:8.60651):0.182086):10.760958,(Triumfetta_rhomboidea:9.774781,Triumfetta_lappula:9.774781,Triumfetta_annua:9.774781,Triumfetta_semitriloba:9.774781,Triumfetta_cf._pilosa_MJM-2005:9.774781,Triumfetta_velutina:9.774781,Triumfetta_tomentosa:9.774781,Triumfetta_cordifolia:9.774781,Triumfetta_pentandra:9.774781,Triumfetta_sonderi:9.774781,Triumfetta_procumbens:9.774781,Triumfetta_sp._302:9.774781,Triumfetta_heudelotii:9.774781,Triumfetta_cana:9.774781,Triumfetta_calderonii:9.774781,Triumfetta_grandiflora:9.774781,Triumfetta_clivorum:9.774781,Triumfetta_welwitschii:9.774781,Triumfetta_micracantha:9.774781,Triumfetta_ryeae:9.774781,Triumfetta_grandidens:9.774781,Triumfetta_abutiloides:9.774781,Triumfetta_acracantha:9.774781,Triumfetta_actinocarpa:9.774781,Triumfetta_albida:9.774781,Triumfetta_amuletum:9.774781,Triumfetta_angolensis:9.774781,Triumfetta_antrorsa:9.774781,Triumfetta_antunesii:9.774781,Triumfetta_appendiculata:9.774781,Triumfetta_aquila:9.774781,Triumfetta_arborescens:9.774781,Triumfetta_arnhemica:9.774781,Triumfetta_aspera:9.774781,Triumfetta_attenuata:9.774781,Triumfetta_barbosa:9.774781,Triumfetta_benguelensis:9.774781,Triumfetta_benguetensis:9.774781,Triumfetta_bicornuta:9.774781,Triumfetta_brachistacantha:9.774781,Triumfetta_brachyceras:9.774781,Triumfetta_brachypetala:9.774781,Triumfetta_bradshawii:9.774781,Triumfetta_breviaculeata:9.774781,Triumfetta_brevipes:9.774781,Triumfetta_buettneriacea:9.774781,Triumfetta_calycina:9.774781,Triumfetta_calzadae:9.774781,Triumfetta_carteri:9.774781,Triumfetta_centralis:9.774781,Triumfetta_chaetocarpa:9.774781,Triumfetta_chihuahuensis:9.774781,Triumfetta_cinerea:9.774781,Triumfetta_cladara:9.774781,Triumfetta_clementii:9.774781,Triumfetta_columnaris:9.774781,Triumfetta_coriacea:9.774781,Triumfetta_coronata:9.774781,Triumfetta_cucullata:9.774781,Triumfetta_dekindtiana:9.774781,Triumfetta_delicatula:9.774781,Triumfetta_denticulata:9.774781,Triumfetta_deserticola:9.774781,Triumfetta_digitata:9.774781,Triumfetta_dilungensis:9.774781,Triumfetta_dioica:9.774781,Triumfetta_discolor:9.774781,Triumfetta_echinata:9.774781,Triumfetta_eriophlebia:9.774781,Triumfetta_falcifera:9.774781,Triumfetta_ferruginea:9.774781,Triumfetta_fissurata:9.774781,Triumfetta_flavescens:9.774781,Triumfetta_galeottiana:9.774781,Triumfetta_geoides:9.774781,Triumfetta_glabra:9.774781,Triumfetta_glabrior:9.774781,Triumfetta_glaucescens:9.774781,Triumfetta_glechomoides:9.774781,Triumfetta_goldmanii:9.774781,Triumfetta_gonophora:9.774781,Triumfetta_gossweileri:9.774781,Triumfetta_grandistipulata:9.774781,Triumfetta_graveolens:9.774781,Triumfetta_guaranitica:9.774781,Triumfetta_guazumicarpa:9.774781,Triumfetta_guerrerensis:9.774781,Triumfetta_hapala:9.774781,Triumfetta_heliocarpa:9.774781,Triumfetta_heliocarpoides:9.774781,Triumfetta_heptaphylla:9.774781,Triumfetta_heterocarpa:9.774781,Triumfetta_hundtii:9.774781,Triumfetta_indurata:9.774781,Triumfetta_ineana:9.774781,Triumfetta_inermis:9.774781,Triumfetta_jaegeri:9.774781,Triumfetta_japonica:9.774781,Triumfetta_johnstonii:9.774781,Triumfetta_katangensis:9.774781,Triumfetta_keniensis:9.774781,Triumfetta_kenneallyi:9.774781,Triumfetta_kirkii:9.774781,Triumfetta_kochii:9.774781,Triumfetta_kundelungensis:9.774781,Triumfetta_lebrunii:9.774781,Triumfetta_lepidota:9.774781,Triumfetta_leptacantha:9.774781,Triumfetta_likasiensis:9.774781,Triumfetta_litticola:9.774781,Triumfetta_longicoma:9.774781,Triumfetta_longicornuta:9.774781,Triumfetta_longipedunculata:9.774781,Triumfetta_maconochieana:9.774781,Triumfetta_macrocoma:9.774781,Triumfetta_marsupiata:9.774781,Triumfetta_martinezalfaroi:9.774781,Triumfetta_marunguensis:9.774781,Triumfetta_matudae:9.774781,Triumfetta_mearnsii:9.774781,Triumfetta_medusae:9.774781,Triumfetta_mellina:9.774781,Triumfetta_mexiae:9.774781,Triumfetta_micrantha:9.774781,Triumfetta_mitchellii:9.774781,Triumfetta_mollissima:9.774781,Triumfetta_monstrosa:9.774781,Triumfetta_novogaliciana:9.774781,Triumfetta_nutans:9.774781,Triumfetta_obscura:9.774781,Triumfetta_obtusicornis:9.774781,Triumfetta_oenpelliensis:9.774781,Triumfetta_oligacantha:9.774781,Triumfetta_paniculata:9.774781,Triumfetta_pannosa:9.774781,Triumfetta_paradoxa:9.774781,Triumfetta_parviflora:9.774781,Triumfetta_pedunculata:9.774781,Triumfetta_persimilis:9.774781,Triumfetta_plumigera:9.774781,Triumfetta_polyandra:9.774781,Triumfetta_propinqua:9.774781,Triumfetta_prostrata:9.774781,Triumfetta_purpusii:9.774781,Triumfetta_pustulata:9.774781,Triumfetta_reflexa:9.774781,Triumfetta_repens:9.774781,Triumfetta_reticulata:9.774781,Triumfetta_rhodoneura:9.774781,Triumfetta_rotundifolia:9.774781,Triumfetta_rubiginosa:9.774781,Triumfetta_rupestris:9.774781,Triumfetta_saccata:9.774781,Triumfetta_sampaioi:9.774781,Triumfetta_scandens:9.774781,Triumfetta_sericata:9.774781,Triumfetta_setulosa:9.774781,Triumfetta_shinyangensis:9.774781,Triumfetta_simplicifolia:9.774781,Triumfetta_simulans:9.774781,Triumfetta_socorrensis:9.774781,Triumfetta_speciosa:9.774781,Triumfetta_stellata:9.774781,Triumfetta_sylvicola:9.774781,Triumfetta_tenuipedunculata:9.774781,Triumfetta_tenuiseta:9.774781,Triumfetta_trachystema:9.774781,Triumfetta_trichocarpa:9.774781,Triumfetta_trifida:9.774781,Triumfetta_trigona:9.774781,Triumfetta_trisecta:9.774781,Triumfetta_villosiuscula:9.774781,Triumfetta_viridis:9.774781,Triumfetta_winneckeana:9.774781,Triumfetta_youngii:9.774781,Triumfetta_pilosa_var._tomentosa:9.774781):9.774781):0.711552,(Heliocarpus_appendiculatus:10.130557,Heliocarpus_sp._SH-2010:10.130557,Heliocarpus_americanus:10.130557,Heliocarpus_popayanensis:10.130557,Heliocarpus_pallidus:10.130557,Heliocarpus_palmeri:10.130557,Heliocarpus_donnell-smithii:10.130557,Heliocarpus_mexicanus:10.130557,Heliocarpus_occidentalis:10.130557,Heliocarpus_parvimontis:10.130557,Heliocarpus_terebinthinaceus:10.130557,Heliocarpus_tomentosus:10.130557):10.130557):2.182417,(Glyphaea_brevis:11.221402,Glyphaea_tomentosa:11.221402)Glyphaea:11.221402,(Pseudocorchorus_alatus:11.221402,Pseudocorchorus_rostratus:11.221402,Pseudocorchorus_pusillus:11.221402,Pseudocorchorus_mamillatus:11.221402,Pseudocorchorus_greveanus:11.221402,Pseudocorchorus_cornutus:11.221402)Pseudocorchorus:11.221402):1.546275,((Grewia_occidentalis:2.599462,Grewia_biloba:2.599462,Grewia_robusta:2.59946,Grewia_hexamita:2.59946,Grewia_gracillima:2.59946,Grewia_monticola:2.59946,Grewia_inaequilatera:2.59946,Grewia_glabra:2.59946,Grewia_sulcata:2.59946,Grewia_bicolor:2.59946,Grewia_flavescens:2.59946,Grewia_villosa:2.59946,Grewia_orientalis:2.59946,Grewia_caffra:2.59946,Grewia_milleri:2.59946,Grewia_asiatica:2.59946,Grewia_sp._Mada141:2.59946,Grewia_avellana:2.59946,Grewia_stolzii:2.59946,Grewia_flava:2.59946,Grewia_crenata:2.59946,Grewia_pachycalyx:2.59946,Grewia_hornbyi:2.59946,Grewia_schinzii:2.59946,Grewia_retinervis:2.59946,Grewia_similis:2.59946,Grewia_hirsuta:2.59946,Grewia_sp._OM1999:2.59946,Grewia_transzambesica:2.59946,Grewia_pondoensis:2.59946,Grewia_micrantha:2.59946,Grewia_microcarpa:2.59946,Grewia_microthyrsa:2.59946,Grewia_lasiocarpa:2.59946,Grewia_lepidopetala:2.59946,Grewia_latifolia:2.59946,Grewia_kakothamnos:2.59946,Grewia_papuana:2.59946,Grewia_meridionalis:2.59946,Grewia_microcyclea:2.59946,Grewia_celtidifolia:2.59946,Grewia_flavicans:2.59946,Grewia_tiliifolia:2.59946,Grewia_praecox:2.59946,Grewia_tenax:2.59946,Grewia_emarginata:2.59946,Grewia_abutilifolia:2.59946,Grewia_aldabrensis:2.59946,Grewia_ambongensis:2.59946,Grewia_amplifolia:2.59946,Grewia_analamerensis:2.59946,Grewia_andramparo:2.59946,Grewia_angolensis:2.59946,Grewia_angustisepala:2.59946,Grewia_annamica:2.59946,Grewia_antsiranensis:2.59946,Grewia_arborea:2.59946,Grewia_argentea:2.59946,Grewia_astropetala:2.59946,Grewia_atrobrunnea:2.59946,Grewia_australis:2.59946,Grewia_baillonii:2.59946,Grewia_bakeriana:2.59946,Grewia_balensis:2.59946,Grewia_barteri:2.59946,Grewia_benguellensis:2.59946,Grewia_bilamellata:2.59946,Grewia_bilocularis:2.59946,Grewia_boehmiana:2.59946,Grewia_bojeri:2.59946,Grewia_botryantha:2.59946,Grewia_brachypoda:2.59946,Grewia_bracteata:2.59946,Grewia_brassii:2.59946,Grewia_breviflora:2.59946,Grewia_brideliifolia:2.59946,Grewia_bulot:2.59946,Grewia_burttii:2.59946,Grewia_calvata:2.59946,Grewia_capitellata:2.59946,Grewia_carpinifolia:2.59946,Grewia_carrissoi:2.59946,Grewia_cerocarpa:2.59946,Grewia_chalybaea:2.59946,Grewia_chuniana:2.59946,Grewia_cissoides:2.59946,Grewia_cloiselii:2.59946,Grewia_comorensis:2.59946,Grewia_concolor:2.59946,Grewia_conferta:2.59946,Grewia_cuneifolia:2.59946,Grewia_cuspidatoserrata:2.59946,Grewia_cyclea:2.59946,Grewia_cyclopetala:2.59946,Grewia_damine:2.59946,Grewia_decemovulata:2.59946,Grewia_densa:2.59946,Grewia_denticulata:2.59946,Grewia_diversipes:2.59946,Grewia_douliotii:2.59946,Grewia_eberhardtii:2.59946,Grewia_elyseoi:2.59946,Grewia_eriocarpa:2.59946,Grewia_erythraea:2.59946,Grewia_erythroxyloides:2.59946,Grewia_evrardii:2.59946,Grewia_falcata:2.59946,Grewia_falcistipula:2.59946,Grewia_ferruginea:2.59946,Grewia_filipes:2.59946,Grewia_forbesii:2.59946,Grewia_gamblei:2.59946,Grewia_gautieri:2.59946,Grewia_geayi:2.59946,Grewia_gillettii:2.59946,Grewia_glandulosa:2.59946,Grewia_glyphaeoides:2.59946,Grewia_goetzeana:2.59946,Grewia_gonioclinia:2.59946,Grewia_grandidieri:2.59946,Grewia_grandiflora:2.59946,Grewia_graniticola:2.59946,Grewia_grevei:2.59946,Grewia_henryi:2.59946,Grewia_herbacea:2.59946,Grewia_heterotricha:2.59946,Grewia_hierniana:2.59946,Grewia_hispida:2.59946,Grewia_holstii:2.59946,Grewia_holtzii:2.59946,Grewia_huluperakensis:2.59946,Grewia_humbertii:2.59946,Grewia_humblotii:2.59946,Grewia_humilis:2.59946,Grewia_indandamanica:2.59946,Grewia_insularis:2.59946,Grewia_isochroa:2.59946,Grewia_katangensis:2.59946,Grewia_kjellbergii:2.59946,Grewia_kothayarensis:2.59946,Grewia_kwangtungensis:2.59946,Grewia_lacei:2.59946,Grewia_lanceifolia:2.59946,Grewia_langsonensis:2.59946,Grewia_lapiazicola:2.59946,Grewia_lasiodiscus:2.59946,Grewia_latiglandulosa:2.59946,Grewia_lavanalensis:2.59946,Grewia_leptopus:2.59946,Grewia_leucophylla:2.59946,Grewia_lilacina:2.59946,Grewia_limae:2.59946,Grewia_louisii:2.59946,Grewia_lutea:2.59946,Grewia_luteiflora:2.59946,Grewia_macropetala:2.59946,Grewia_macrophylla:2.59946,Grewia_madagascariensis:2.59946,Grewia_manomboensis:2.59946,Grewia_mansouriana:2.59946,Grewia_megalocarpa:2.59946,Grewia_meizophylla:2.59946,Grewia_microstemma:2.59946,Grewia_mollis:2.59946,Grewia_monantha:2.59946,Grewia_morotaiensis:2.59946,Grewia_mossamedensis:2.59946,Grewia_multiflora:2.59946,Grewia_myriantha:2.59946,Grewia_nematopus:2.59946,Grewia_newtonii:2.59946,Grewia_ogadenensis:2.59946,Grewia_oligandra:2.59946,Grewia_oncopetala:2.59946,Grewia_optiva:2.59946,Grewia_orbiculata:2.59946,Grewia_orbifolia:2.59946,Grewia_ossea:2.59946,Grewia_oxyphylla:2.59946,Grewia_palawanensis:2.59946,Grewia_palodensis:2.59946,Grewia_pamanziana:2.59946,Grewia_pandaica:2.59946,Grewia_pannosisepala:2.59946,Grewia_peekelii:2.59946,Grewia_penicillata:2.59946,Grewia_permagna:2.59946,Grewia_perrieri:2.59946,Grewia_pervillei:2.59946,Grewia_picta:2.59946,Grewia_piscatorum:2.59946,Grewia_plagiophylla:2.59946,Grewia_populoides:2.59946,Grewia_pubescens:2.59946,Grewia_pulverulenta:2.59946,Grewia_rabehevitrae:2.59946,Grewia_radula:2.59946,Grewia_retusifolia:2.59946,Grewia_rhamnifolia:2.59946,Grewia_rhombifolia:2.59946,Grewia_rhomboides:2.59946,Grewia_ribesioides:2.59946,Grewia_rizalensis:2.59946,Grewia_rogersii:2.59946,Grewia_rolfei:2.59946,Grewia_rufostellata:2.59946,Grewia_rugosifolia:2.59946,Grewia_sahafariensis:2.59946,Grewia_saligna:2.59946,Grewia_salutaris:2.59946,Grewia_sambiranensis:2.59946,Grewia_sapida:2.59946,Grewia_scabrella:2.59946,Grewia_schmitzii:2.59946,Grewia_schweinfurthii:2.59946,Grewia_sely:2.59946,Grewia_serrata:2.59946,Grewia_sessiliflora:2.59946,Grewia_setacea:2.59946,Grewia_similiopsis:2.59946,Grewia_stenophylla:2.59946,Grewia_stuhlmannii:2.59946,Grewia_suarezensis:2.59946,Grewia_subaequalis:2.59946,Grewia_subcordata:2.59946,Grewia_subspathulata:2.59946,Grewia_suffruticosa:2.59946,Grewia_tahitensis:2.59946,Grewia_tannifera:2.59946,Grewia_tembensis:2.59946,Grewia_thikaensis:2.59946,Grewia_thouvenotii:2.59946,Grewia_trichocarpa:2.59946,Grewia_triflora:2.59946,Grewia_trinervia:2.59946,Grewia_tristis:2.59946,Grewia_truncata:2.59946,Grewia_tsiandrensis:2.59946,Grewia_tulearensis:2.59946,Grewia_turbinata:2.59946,Grewia_umbellifera:2.59946,Grewia_urenifolia:2.59946,Grewia_velutina:2.59946,Grewia_vernicosa:2.59946,Grewia_viguieri:2.59946,Grewia_vitiensis:2.59946,Grewia_voloina:2.59946,Grewia_welwitschii:2.59946,Grewia_winitii:2.59946,Grewia_xanthopetala:2.59946,Grewia_yinkiangensis:2.59946):14.17078,((Goethalsia_meiantha:11.003236,(Microcos_paniculata:4.97106,Microcos_chungii:4.97106,Microcos_sp._SH-2010:4.97105,Microcos_grandiflora:4.97105,Microcos_argentata:4.97105,Microcos_hirsuta:4.97105,Microcos_latistipulata:4.97105,Microcos_coriacea:4.97105,Microcos_tomentosa:4.97105,Microcos_blattifolia:4.97105,Microcos_henrici:4.97105,Microcos_triflora:4.97105,Microcos_africana:4.97105,Microcos_antidesmifolia:4.97105,Microcos_barombiensis:4.97105,Microcos_begoniifolia:4.97105,Microcos_bifida:4.97105,Microcos_borneensis:4.97105,Microcos_branderhorstii:4.97105,Microcos_brassii:4.97105,Microcos_calophylla:4.97105,Microcos_calymmatosepala:4.97105,Microcos_ceramensis:4.97105,Microcos_cerasifera:4.97105,Microcos_chrysothyrsa:4.97105,Microcos_cinnamomifolia:4.97105,Microcos_conocarpa:4.97105,Microcos_conocarpoides:4.97105,Microcos_crassifolia:4.97105,Microcos_dulitensis:4.97105,Microcos_erythrocarpa:4.97105,Microcos_fibrocarpa:4.97105,Microcos_floribunda:4.97105,Microcos_florida:4.97105,Microcos_globulifera:4.97105,Microcos_gossweileri:4.97105,Microcos_gracilis:4.97105,Microcos_havilandii:4.97105,Microcos_impressinervia:4.97105,Microcos_inflexa:4.97105,Microcos_iodocarpa:4.97105,Microcos_kinabaluensis:4.97105,Microcos_lanceolata:4.97105,Microcos_laurifolia:4.97105,Microcos_ledermannii:4.97105,Microcos_loerzingii:4.97105,Microcos_longipetiolata:4.97105,Microcos_malacocarpa:4.97105,Microcos_malacocarpoides:4.97105,Microcos_malayana:4.97105,Microcos_membranifolia:4.97105,Microcos_mildbraedii:4.97105,Microcos_oligoneura:4.97105,Microcos_opaca:4.97105,Microcos_pachyphylla:4.97105,Microcos_paucicostata:4.97105,Microcos_pearsonii:4.97105,Microcos_peekelii:4.97105,Microcos_pentandra:4.97105,Microcos_phaneroneura:4.97105,Microcos_philippinensis:4.97105,Microcos_pinnatifida:4.97105,Microcos_psilonema:4.97105,Microcos_reticulata:4.97105,Microcos_riparia:4.97105,Microcos_saccinervia:4.97105,Microcos_schlechteri:4.97105,Microcos_seretii:4.97105,Microcos_sinuata:4.97105,Microcos_stauntoniana:4.97105,Microcos_stylocarpa:4.97105,Microcos_stylocarpoides:4.97105,Microcos_subcordifolia:4.97105,Microcos_subepetala:4.97105,Microcos_sumatrana:4.97105,Microcos_tetrasperma:4.97105,Microcos_ugandensis:4.97105,Microcos_urbaniana:4.97105,Microcos_vitiensis:4.97105):6.032176):2.883879,(Luehea_seemannii:6.9435573,Luehea_speciosa:6.9435573,Luehea_divaricata:6.9435573,Luehea_candida:6.9435573,Luehea_candicans:6.9435573,Luehea_microcarpa:6.9435573,Luehea_burretii:6.9435573,Luehea_conwentzii:6.9435573,Luehea_crispa:6.9435573,Luehea_cymulosa:6.9435573,Luehea_fiebrigii:6.9435573,Luehea_grandiflora:6.9435573,Luehea_herzogiana:6.9435573,Luehea_ochrophylla:6.9435573,Luehea_paniculata:6.9435573,Luehea_rufescens:6.9435573,Luehea_splendens:6.9435573,Luehea_steinbachii:6.9435573,Luehea_tomentella:6.9435573):6.9435573):2.883126,(Mollia_speciosa:8.38485,Mollia_lepidota:8.38485,Mollia_sphaerocarpa:8.38485,Mollia_burchellii:8.38485,Mollia_cuneata:8.38485,Mollia_glabrescens:8.38485,Mollia_globularis:8.38485,Mollia_gracilis:8.38485,Mollia_grandiflora:8.38485,Mollia_longifolia:8.38485,Mollia_lucens:8.38485,Mollia_macrophylla:8.38485,Mollia_nitida:8.38485,Mollia_paraensis:8.38485,Mollia_tomentosa:8.38485,Mollia_ulei:8.38485,Mollia_williamsii:8.38485)Mollia:8.38485,(Tetralix_brachypetalus:8.38485,Tetralix_cristalensis:8.38485,Tetralix_jaucoensis:8.38485,Tetralix_moaensis:8.38485,Tetralix_nipensis:8.38485)Tetralix:8.38485,(Trichospermum_pleiostigma:8.38485,Trichospermum_grewiifolium:8.38485,Trichospermum_mexicanum:8.38485,Trichospermum_calyculatum:8.38485,Trichospermum_ledermannii:8.38485,Trichospermum_richii:8.38485,Trichospermum_arachnoideum:8.38485,Trichospermum_burretii:8.38485,Trichospermum_buruensis:8.38485,Trichospermum_discolor:8.38485,Trichospermum_eriopodum:8.38485,Trichospermum_fauroensis:8.38485,Trichospermum_fletcheri:8.38485,Trichospermum_fosbergii:8.38485,Trichospermum_galeottii:8.38485,Trichospermum_gracile:8.38485,Trichospermum_graciliflorum:8.38485,Trichospermum_grewioides:8.38485,Trichospermum_heliotrichum:8.38485,Trichospermum_ikutai:8.38485,Trichospermum_incaniopsis:8.38485,Trichospermum_incanum:8.38485,Trichospermum_inmac:8.38485,Trichospermum_insigne:8.38485,Trichospermum_involucratum:8.38485,Trichospermum_javanicum:8.38485,Trichospermum_kajewskii:8.38485,Trichospermum_kjellbergii:8.38485,Trichospermum_lanigerum:8.38485,Trichospermum_lessertianum:8.38485,Trichospermum_morotaiense:8.38485,Trichospermum_ovatum:8.38485,Trichospermum_peekelii:8.38485,Trichospermum_pseudojavanicum:8.38485,Trichospermum_psilocladum:8.38485,Trichospermum_quadrivalve:8.38485,Trichospermum_rhamnifolium:8.38485,Trichospermum_sacciferum:8.38485,Trichospermum_samoense:8.38485,Trichospermum_smithii:8.38485,Trichospermum_stevensii:8.38485,Trichospermum_subdehiscens:8.38485,Trichospermum_tabascanum:8.38485,Trichospermum_talaudensis:8.38485,Trichospermum_tripyxis:8.38485)Trichospermum:8.38485,(Lueheopsis_rugosa:8.38485,Lueheopsis_althaeiflora:8.38485,Lueheopsis_burretiana:8.38485,Lueheopsis_duckeana:8.38485,Lueheopsis_hoehnei:8.38485,Lueheopsis_rosea:8.38485)Lueheopsis:8.38485,(Desplatsia_dewevrei:8.38485,Desplatsia_chrysochlamys:8.38485,Desplatsia_mildbraedii:8.38485,Desplatsia_subericarpa:8.38485)Desplatsia:8.38485,(Colona_scabra:8.38485,Colona_floribunda:8.38485,Colona_auriculata:8.38485,Colona_thorelii:8.38485,Colona_aequilateralis:8.38485,Colona_angusta:8.38485,Colona_archboldiana:8.38485,Colona_blancoi:8.38485,Colona_borneensis:8.38485,Colona_celebica:8.38485,Colona_discolor:8.38485,Colona_elobata:8.38485,Colona_evecta:8.38485,Colona_evrardii:8.38485,Colona_flagrocarpa:8.38485,Colona_grandiflora:8.38485,Colona_hirsuta:8.38485,Colona_isodiametrica:8.38485,Colona_jagori:8.38485,Colona_javanica:8.38485,Colona_kodap:8.38485,Colona_kostermansiana:8.38485,Colona_lanceolata:8.38485,Colona_longipetiolata:8.38485,Colona_macgregorii:8.38485,Colona_megacarpa:8.38485,Colona_merguensis:8.38485,Colona_mollis:8.38485,Colona_nubla:8.38485,Colona_poilanei:8.38485,Colona_serratifolia:8.38485,Colona_subaequalis:8.38485,Colona_velutina:8.38485,Colona_velutinosa:8.38485,Colona_winitii:8.38485)Colona:8.38485,(Hydrogaster_cf._trinervis_MWC3497:8.38485,Hydrogaster_trinervis:8.38485)Hydrogaster:8.38485):7.219565):8.290841):6.080466,((((((Hildegardia_barteri:4.904491,Hildegardia_populifolia:4.904491,Hildegardia_gillettii:4.9045,Hildegardia_cubensis:4.9045,Hildegardia_ankaranensis:4.9045,Hildegardia_australiensis:4.9045,Hildegardia_dauphinensis:4.9045,Hildegardia_erythrosiphon:4.9045,Hildegardia_merrittii:4.9045,Hildegardia_migeodii:4.9045,Hildegardia_perrieri:4.9045,Hildegardia_sundaica:4.9045):3.67887,(Firmiana_simplex:8.572007,Firmiana_major:8.572007,Firmiana_malayana:8.57202,Firmiana_danxiaensis:8.57202,Firmiana_diversifolia:8.57202,Firmiana_papuana:8.57202,Firmiana_colorata:8.57202,Firmiana_calcarea:8.57202,Firmiana_hainanensis:8.57202,Firmiana_kerrii:8.57202,Firmiana_kwangsiensis:8.57202,Firmiana_minahassae:8.57202,Firmiana_pallens:8.57202,Firmiana_philippinensis:8.57202,Firmiana_pulcherrima:8.57202,Firmiana_sumbawaensis:8.57202):0.011354):7.859594,(((((Heritiera_littoralis:1.112816,Heritiera_parvifolia:1.112816):1.737025,(Heritiera_angustata:2.808185,Heritiera_elata:2.808185):0.041657,Heritiera_javanica:2.84984,Heritiera_sumatrana:2.84984,Heritiera_aurea:2.84984,Heritiera_simplicifolia:2.84984,Heritiera_acuminata:2.84984,Heritiera_percoriacea:2.84984,Heritiera_longipetiolata:2.84984,Heritiera_utilis:2.84984,Heritiera_globosa:2.84984,Heritiera_kanikensis:2.84984,Heritiera_fomes:2.84984,Heritiera_borneensis:2.84984,Heritiera_macroptera:2.84984,Heritiera_actinophylla:2.84984,Heritiera_albiflora:2.84984,Heritiera_arafurensis:2.84984,Heritiera_burmensis:2.84984,Heritiera_catappa:2.84984,Heritiera_cordata:2.84984,Heritiera_densiflora:2.84984,Heritiera_dubia:2.84984,Heritiera_gigantea:2.84984,Heritiera_impressinervia:2.84984,Heritiera_kuenstleri:2.84984,Heritiera_macrophylla:2.84984,Heritiera_magnifica:2.84984,Heritiera_montana:2.84984,Heritiera_novoguineensis:2.84984,Heritiera_ornithocephala:2.84984,Heritiera_polyandra:2.84984,Heritiera_pterospermoides:2.84984,Heritiera_rumphii:2.84984,Heritiera_solomonensis:2.84984,Heritiera_sylvatica:2.84984):7.494195,(Cola_acuminata:5.172018,Cola_nitida:5.172018,Cola_millenii:5.172018,Cola_scheffleri:5.172018,Cola_reticulata:5.172018,Cola_heterophylla:5.172018,Cola_usambarensis:5.172018,Cola_suboppositifolia:5.172018,Cola_duparquetiana:5.172018,Cola_semecarpophylla:5.172018,Cola_lizae:5.172018,Cola_metallica:5.172018,Cola_mossambicensis:5.172018,Cola_octoloboides:5.172018,Cola_gigantea:5.172018,Cola_congolana:5.172018,Cola_hypochrysea:5.172018,Cola_lukei:5.172018,Cola_boxiana:5.172018,Cola_porphyrantha:5.172018,Cola_attiensis:5.172018,Cola_nigerica:5.172018,Cola_gigas:5.172018,Cola_umbratilis:5.172018,Cola_glabra:5.172018,Cola_praeacuta:5.172018,Cola_philipi-jonesii:5.172018,Cola_pachycarpa:5.172018,Cola_letestui:5.172018,Cola_cecidiifolia:5.172018,Cola_verticillata:5.172018,Cola_anomala:5.172018,Cola_clavata:5.172018,Cola_digitata:5.172018,Cola_lepidota:5.172018,Cola_sp._2_OH-2013:5.172018,Cola_cauliflora:5.172018,Cola_sp._3_OH-2013:5.172018,Cola_rostrata:5.172018,Cola_lateritia:5.172018,Cola_greenwayi:5.172018,Cola_natalensis:5.172018,Cola_altissima:5.172018,Cola_angustifolia:5.172018,Cola_argentea:5.172018,Cola_baldwinii:5.172018,Cola_ballayi:5.172018,Cola_brevipes:5.172018,Cola_bruneelii:5.172018,Cola_buesgenii:5.172018,Cola_buntingii:5.172018,Cola_cabindensis:5.172018,Cola_caricifolia:5.172018,Cola_chlorantha:5.172018,Cola_coccinea:5.172018,Cola_cordifolia:5.172018,Cola_crispiflora:5.172018,Cola_discoglypremnophylla:5.172018,Cola_diversifolia:5.172018,Cola_edeensis:5.172018,Cola_elegans:5.172018,Cola_fibrillosa:5.172018,Cola_ficifolia:5.172018,Cola_flaviflora:5.172018,Cola_flavovelutina:5.172018,Cola_gabonensis:5.172018,Cola_gilletii:5.172018,Cola_glaucoviridis:5.172018,Cola_griseiflora:5.172018,Cola_hispida:5.172018,Cola_kimbozensis:5.172018,Cola_lasiantha:5.172018,Cola_laurifolia:5.172018,Cola_letouzeyana:5.172018,Cola_liberica:5.172018,Cola_lissachensis:5.172018,Cola_lomensis:5.172018,Cola_lorougnonis:5.172018,Cola_louisii:5.172018,Cola_mahoundensis:5.172018,Cola_marsupium:5.172018,Cola_mayimbensis:5.172018,Cola_mayumbensis:5.172018,Cola_megalophylla:5.172018,Cola_minor:5.172018,Cola_mosserayana:5.172018,Cola_moussavoui:5.172018,Cola_nana:5.172018,Cola_ndongensis:5.172018,Cola_noldeae:5.172018,Cola_obtusa:5.172018,Cola_pierlotii:5.172018,Cola_pseudoclavata:5.172018,Cola_pulcherrima:5.172018,Cola_quentinii:5.172018,Cola_rhynchophylla:5.172018,Cola_ricinifolia:5.172018,Cola_rondoensis:5.172018,Cola_ruawaensis:5.172018,Cola_sciaphila:5.172018,Cola_selengana:5.172018,Cola_simiarum:5.172018,Cola_stelechantha:5.172018,Cola_stigmatosa:5.172018,Cola_subglaucescens:5.172018,Cola_sulcata:5.172018,Cola_tessmannii:5.172018,Cola_triloba:5.172018,Cola_tsandensis:5.172018,Cola_uloloma:5.172018,Cola_urceolata:5.172018,Cola_vandersmisseniana:5.172018,Cola_welwitschii:5.172018):5.172018):2.607924,(((Brachychiton_acerifolius:1.024224,Brachychiton_populneus:1.024224,Brachychiton_rupestris:1.02423,Brachychiton_sp._Ormeau:1.02423,Brachychiton_australis:1.02423,Brachychiton_discolor:1.02423,Brachychiton_bidwillii:1.02423,Brachychiton_turgidulus:1.02423,Brachychiton_incarnatus:1.02423,Brachychiton_diversifolius:1.02423,Brachychiton_acuminatus:1.02423,Brachychiton_albidus:1.02423,Brachychiton_allochrous:1.02423,Brachychiton_carneus:1.02423,Brachychiton_carruthersii:1.02423,Brachychiton_chillagoensis:1.02423,Brachychiton_chrysocarpus:1.02423,Brachychiton_collinus:1.02423,Brachychiton_compactus:1.02423,Brachychiton_excellens:1.02423,Brachychiton_fitzgeraldianus:1.02423,Brachychiton_garrawayae:1.02423,Brachychiton_grandiflorus:1.02423,Brachychiton_gregorii:1.02423,Brachychiton_hirtellus:1.02423,Brachychiton_incanum:1.02423,Brachychiton_megaphyllus:1.02423,Brachychiton_muellerianus:1.02423,Brachychiton_multicaulis:1.02423,Brachychiton_obtusilobus:1.02423,Brachychiton_paradoxum:1.02423,Brachychiton_roseus:1.02423,Brachychiton_spectabilis:1.02423,Brachychiton_tridentatus:1.02423,Brachychiton_tuberculatus:1.02423,Brachychiton_velutinosum:1.02423,Brachychiton_vinicolor:1.02423,Brachychiton_viridiflorus:1.02423,Brachychiton_viscidulus:1.02423,Brachychiton_vitifolius:1.02423,Brachychiton_xanthophyllus:1.02423):10.874153,(Scaphium_scaphigerum:5.9491887,Scaphium_linearicarpum:5.9491887,Scaphium_macropodum:5.9491887,Scaphium_lychnophorum:5.9491887,Scaphium_longiflorum:5.9491887,Scaphium_burkillfilii:5.9491887,Scaphium_parviflorum:5.9491887):5.9491887):0.012254,(Franciscodendron_laurifolium:2.893549,(Argyrodendron_peralatum:1.4467745,Argyrodendron_actinophyllum:1.4467745,Argyrodendron_trifoliolatum:1.4467745,Argyrodendron_sp._Kin_Kin:1.4467745):1.4467745):9.017081):1.04133):2.179198,(((Sterculia_multiovula:0.428259,Sterculia_pruriens:0.428259):6.199601,Sterculia_apetala:6.62786):3.003912,((Sterculia_tragacantha:3.676529,(Sterculia_lanceolata:2.348366,Sterculia_nobilis:2.348366):1.328164):1.32415,(Sterculia_cordata:0.183782,(Sterculia_coccinea:0.171384,Sterculia_parviflora:0.171384):0.012398):4.816897):4.631093,Sterculia_sp._lisae:9.63177,Sterculia_rogersii:9.63177,Sterculia_ampla:9.63177,Sterculia_sp._B1_KGD-2012:9.63177,Sterculia_sp._2_KGD-2012:9.63177,Sterculia_foetida:9.63177,Sterculia_schumanniana:9.63177,Sterculia_frondosa:9.63177,Sterculia_speciosa:9.63177,Sterculia_urens:9.63177,Sterculia_balanghas:9.63177,Sterculia_stipulata:9.63177,Sterculia_recordiana:9.63177,Sterculia_rubiginosa:9.63177,Sterculia_villifera:9.63177,Sterculia_quadrifida:9.63177,Sterculia_murex:9.63177,Sterculia_lanceifolia:9.63177,Sterculia_villosa:9.63177,Sterculia_striata:9.63177,Sterculia_alexandri:9.63177,Sterculia_cinerea:9.63177,Sterculia_oblonga:9.63177,Sterculia_africana:9.63177,Sterculia_rhinopetala:9.63177,Sterculia_curiosa:9.63177,Sterculia_caribaea:9.63177,Sterculia_schliebenii:9.63177,Sterculia_muelleri:9.63177,Sterculia_khasiana:9.63177,Sterculia_gippslandica:9.63177,Sterculia_hauscildti:9.63177,Sterculia_setigera:9.63177,Sterculia_guttata:9.63177,Sterculia_spangleri:9.63177,Sterculia_ceramica:9.63177,Sterculia_macrophylla:9.63177,Sterculia_quinqueloba:9.63177,Sterculia_appendiculata:9.63177,Sterculia_hainanensis:9.63177,Sterculia_stigmarota:9.63177,Sterculia_hymenocalyx:9.63177,Sterculia_monosperma:9.63177,Sterculia_brevissima:9.63177,Sterculia_excelsa:9.63177,Sterculia_sp._16-4653:9.63177,Sterculia_abbreviata:9.63177,Sterculia_acuminatissima:9.63177,Sterculia_aerisperma:9.63177,Sterculia_albidiflora:9.63177,Sterculia_amazonica:9.63177,Sterculia_apeibophylla:9.63177,Sterculia_apeihophylla:9.63177,Sterculia_arabica:9.63177,Sterculia_backeri:9.63177,Sterculia_bammleri:9.63177,Sterculia_banksiana:9.63177,Sterculia_bracteata:9.63177,Sterculia_campaniflora:9.63177,Sterculia_carrii:9.63177,Sterculia_cheekei:9.63177,Sterculia_chicomendesii:9.63177,Sterculia_chlamydothyrsa:9.63177,Sterculia_cinnamomifolia:9.63177,Sterculia_cochinchinensis:9.63177,Sterculia_cognata:9.63177,Sterculia_colombiana:9.63177,Sterculia_comorensis:9.63177,Sterculia_comosa:9.63177,Sterculia_corrugata:9.63177,Sterculia_costaricana:9.63177,Sterculia_crassinervia:9.63177,Sterculia_cuneifolia:9.63177,Sterculia_cuspidata:9.63177,Sterculia_dactylocarpa:9.63177,Sterculia_darbyshirei:9.63177,Sterculia_dasyphylla:9.63177,Sterculia_dawei:9.63177,Sterculia_duckei:9.63177,Sterculia_edelfeltii:9.63177,Sterculia_ellipticifolia:9.63177,Sterculia_elmeri:9.63177,Sterculia_euosma:9.63177,Sterculia_fanaiho:9.63177,Sterculia_gengmaensis:9.63177,Sterculia_gilva:9.63177,Sterculia_glauca:9.63177,Sterculia_gracilipes:9.63177,Sterculia_grandifolia:9.63177,Sterculia_guangxiensis:9.63177,Sterculia_guapayensis:9.63177,Sterculia_guianensis:9.63177,Sterculia_harmandii:9.63177,Sterculia_henryi:9.63177,Sterculia_hewittii:9.63177,Sterculia_hypochroa:9.63177,Sterculia_impressinervis:9.63177,Sterculia_insularis:9.63177,Sterculia_killipiana:9.63177,Sterculia_kingii:9.63177,Sterculia_kingtungensis:9.63177,Sterculia_kostermansiana:9.63177,Sterculia_lancaviensis:9.63177,Sterculia_lepidotostellata:9.63177,Sterculia_linguifolia:9.63177,Sterculia_lissophylla:9.63177,Sterculia_longifolia:9.63177,Sterculia_longipetiolata:9.63177,Sterculia_macrostemon:9.63177,Sterculia_mastersii:9.63177,Sterculia_megistophylla:9.63177,Sterculia_membranacea:9.63177,Sterculia_mexicana:9.63177,Sterculia_mhosya:9.63177,Sterculia_micrantha:9.63177,Sterculia_mindorensis:9.63177,Sterculia_monticola:9.63177,Sterculia_morobeensis:9.63177,Sterculia_oblongata:9.63177,Sterculia_palauensis:9.63177,Sterculia_papuana:9.63177,Sterculia_parvifolia:9.63177,Sterculia_peekelii:9.63177,Sterculia_pendula:9.63177,Sterculia_perryae:9.63177,Sterculia_peruviana:9.63177,Sterculia_pexa:9.63177,Sterculia_pierrei:9.63177,Sterculia_pinbienensis:9.63177,Sterculia_ponapensis:9.63177,Sterculia_populnifolia:9.63177,Sterculia_pseudopeltata:9.63177,Sterculia_radicans:9.63177,Sterculia_rebeccae:9.63177,Sterculia_rhoidifolia:9.63177,Sterculia_rhynchocarpa:9.63177,Sterculia_rhynchophylla:9.63177,Sterculia_rigidifolia:9.63177,Sterculia_ripicola:9.63177,Sterculia_rugosa:9.63177,Sterculia_sangirensis:9.63177,Sterculia_scandens:9.63177,Sterculia_schlechteri:9.63177,Sterculia_scortechinii:9.63177,Sterculia_shillinglawii:9.63177,Sterculia_simaoensis:9.63177,Sterculia_spatulata:9.63177,Sterculia_stenocarpa:9.63177,Sterculia_steyermarkii:9.63177,Sterculia_stipulifera:9.63177,Sterculia_striatiflora:9.63177,Sterculia_subnobilis:9.63177,Sterculia_subpeltata:9.63177,Sterculia_subracemosa:9.63177,Sterculia_subviolacea:9.63177,Sterculia_tannaensis:9.63177,Sterculia_tavia:9.63177,Sterculia_tessmannii:9.63177,Sterculia_tragacanthoides:9.63177,Sterculia_treubii:9.63177,Sterculia_urceolata:9.63177,Sterculia_urophylla:9.63177,Sterculia_venezuelensis:9.63177,Sterculia_versicolor:9.63177,Sterculia_vitiensis:9.63177,Sterculia_xolocotzii:9.63177,Sterculia_yatesii:9.63177,Sterculia_yuanjiangensis:9.63177,Sterculia_zeylanica:9.63177):5.499386):1.311796,(Acropogon_dzumacensis:8.221223,Acropogon_bullatus:8.221223,Acropogon_aoupiniensis:8.221223,Acropogon_veillonii:8.221223,Acropogon_fatsioides:8.221223,Acropogon_calcicola:8.221223,Acropogon_megaphyllus:8.221223,Acropogon_domatifer:8.221223,Acropogon_austrocaledonicus:8.221223,Acropogon_bosseri:8.221223,Acropogon_chalopiniae:8.221223,Acropogon_francii:8.221223,Acropogon_grandiflorus:8.221223,Acropogon_jaffrei:8.221223,Acropogon_macrocarpus:8.221223,Acropogon_margaretae:8.221223,Acropogon_merytifolius:8.221223,Acropogon_moratianus:8.221223,Acropogon_paagoumenensis:8.221223,Acropogon_pilosus:8.221223,Acropogon_sageniifolia:8.221223,Acropogon_schefflerifolius:8.221223,Acropogon_schistophilus:8.221223,Acropogon_tireliae:8.221223)Acropogon:8.221223,(Pterocymbium_tinctorium:8.221223,Pterocymbium_beccarii:8.221223,Pterocymbium_dongnaiense:8.221223,Pterocymbium_dussaudii:8.221223,Pterocymbium_macranthum:8.221223,Pterocymbium_micranthum:8.221223,Pterocymbium_oceanicum:8.221223,Pterocymbium_parviflorum:8.221223,Pterocymbium_splendens:8.221223,Pterocymbium_stipitatum:8.221223,Pterocymbium_tubulatum:8.221223,Pterocymbium_viridiflorum:8.221223)Pterocymbium:8.221223,(Octolobus_spectabilis:8.221223,Octolobus_grandis:8.221223,Octolobus_heteromerus:8.221223)Octolobus:8.221223,(Pterygota_alata:8.221223,Pterygota_excelsa:8.221223,Pterygota_adolfi-friederici:8.221223,Pterygota_amazonica:8.221223,Pterygota_augouardii:8.221223,Pterygota_bequaertii:8.221223,Pterygota_brasiliensis:8.221223,Pterygota_bureavii:8.221223,Pterygota_colombiana:8.221223,Pterygota_forbesii:8.221223,Pterygota_horsfieldii:8.221223,Pterygota_kamerunensis:8.221223,Pterygota_macrocarpa:8.221223,Pterygota_madagascariensis:8.221223,Pterygota_papuana:8.221223,Pterygota_perrieri:8.221223,Pterygota_schoorkopfii:8.221223,Pterygota_schweinfurthii:8.221223,Pterygota_trinervia:8.221223)Pterygota:8.221223,(Melhania_sp._BEP-2004:8.221223,Melhania_velutina:8.221223,Melhania_ovata:8.221223,Melhania_milleri:8.221223,Melhania_oblongifolia:8.221223,Melhania_acuminata:8.221223,Melhania_albiflora:8.221223,Melhania_ambovombeensis:8.221223,Melhania_andrahomanensis:8.221223,Melhania_angustifolia:8.221223,Melhania_annua:8.221223,Melhania_apiculata:8.221223,Melhania_beguinotii:8.221223,Melhania_burchellii:8.221223,Melhania_cannabina:8.221223,Melhania_carrissoi:8.221223,Melhania_corchoriflora:8.221223,Melhania_coriacea:8.221223,Melhania_damarana:8.221223,Melhania_decaryana:8.221223,Melhania_dehnhardtii:8.221223,Melhania_denhamii:8.221223,Melhania_didyma:8.221223,Melhania_engleriana:8.221223,Melhania_fiherenanensis:8.221223,Melhania_forbesii:8.221223,Melhania_fruticosa:8.221223,Melhania_futteyporensis:8.221223,Melhania_hamiltoniana:8.221223,Melhania_hiranensis:8.221223,Melhania_humbertii:8.221223,Melhania_incana:8.221223,Melhania_integra:8.221223,Melhania_itampoloensis:8.221223,Melhania_jaberi:8.221223,Melhania_javanica:8.221223,Melhania_kelleri:8.221223,Melhania_latibracteolata:8.221223,Melhania_magnifolia:8.221223,Melhania_mananarensis:8.221223,Melhania_menafe:8.221223,Melhania_minutissima:8.221223,Melhania_muricata:8.221223,Melhania_orbiculari-dentata:8.221223,Melhania_parviflora:8.221223,Melhania_perrierii:8.221223,Melhania_phillipsiae:8.221223,Melhania_poissonii:8.221223,Melhania_polygama:8.221223,Melhania_polyneura:8.221223,Melhania_praemorsa:8.221223,Melhania_prostrata:8.221223,Melhania_quercifolia:8.221223,Melhania_randii:8.221223,Melhania_rehmannii:8.221223,Melhania_rotundata:8.221223,Melhania_sidoides:8.221223,Melhania_somalensis:8.221223,Melhania_spathulata:8.221223,Melhania_stipulosa:8.221223,Melhania_substricta:8.221223,Melhania_suluensis:8.221223,Melhania_tomentosa:8.221223,Melhania_transvaalensis:8.221223,Melhania_tulearensis:8.221223,Melhania_virescens:8.221223,Melhania_vohipalyensis:8.221223,Melhania_volleseniana:8.221223,Melhania_zavattarii:8.221223)Melhania:8.221223,Chlamydocola_chlamydantha:16.44296):6.952133,((Mortoniodendron_guatemalense:20.791172,(((((Pterospermum_acerifolium:6.697423,(Pterospermum_heterophyllum:3.976764,Pterospermum_lanceifolium:3.976764):2.72066):0.937238,Pterospermum_menglunense:7.634661,Pterospermum_suberifolium:7.63468,Pterospermum_celebicum:7.63468,Pterospermum_sp._SH-2010:7.63468,Pterospermum_kingtungense:7.63468,Pterospermum_reticulatum:7.63468,Pterospermum_semisagittatum:7.63468,Pterospermum_niveum:7.63468,Pterospermum_yunnanense:7.63468,Pterospermum_xylocarpum:7.63468,Pterospermum_aceroides:7.63468,Pterospermum_angustifolium:7.63468,Pterospermum_argenteum:7.63468,Pterospermum_cinnamomeum:7.63468,Pterospermum_cumingii:7.63468,Pterospermum_elmeri:7.63468,Pterospermum_elongatum:7.63468,Pterospermum_fuscum:7.63468,Pterospermum_gracile:7.63468,Pterospermum_grande:7.63468,Pterospermum_grandiflorum:7.63468,Pterospermum_grewiifolium:7.63468,Pterospermum_harmandii:7.63468,Pterospermum_lanceolatum:7.63468,Pterospermum_littorale:7.63468,Pterospermum_longipes:7.63468,Pterospermum_megalanthum:7.63468,Pterospermum_megalocarpum:7.63468,Pterospermum_mengii:7.63468,Pterospermum_mucronatum:7.63468,Pterospermum_obliquum:7.63468,Pterospermum_obtusifolium:7.63468,Pterospermum_parvifolium:7.63468,Pterospermum_pecteniforme:7.63468,Pterospermum_proteus:7.63468,Pterospermum_rubiginosum:7.63468,Pterospermum_stapfianum:7.63468,Pterospermum_subinaequale:7.63468,Pterospermum_subpeltatum:7.63468,Pterospermum_subsessile:7.63468,Pterospermum_sumatranum:7.63468,Pterospermum_thorelii:7.63468,Pterospermum_truncatolocatum:7.63468):4.498534,(Schoutenia_glomerata:6.0665975,Schoutenia_ovata:6.0666075,Schoutenia_accrescens:6.0666075,Schoutenia_corneri:6.0666075,Schoutenia_curtisii:6.0666075,Schoutenia_furfuracea:6.0666075,Schoutenia_godefroyana:6.0666075,Schoutenia_kostermansii:6.0666075,Schoutenia_kunstleri:6.0666075,Schoutenia_leprosula:6.0666075):6.0665975):1.490244,((Trochetiopsis_ebenus:2.820591,((Dombeya_spectabilis:0.934619,Dombeya_sp._Chase_273:0.934629,Dombeya_tiliacea:0.934629,(Dombeya_ferruginea_subsp._ferruginea:0.46729183,Dombeya_ferruginea_subsp._borbonica:0.46729183)Dombeya_ferruginea:0.46729183,Dombeya_ficulnea:0.934629,Dombeya_lucida:0.934629,(Dombeya_elegans_var._elegans:0.46729183,Dombeya_elegans_var._virescens:0.46729183)Dombeya_elegans:0.46729183,Dombeya_macrantha:0.934629,Dombeya_mauritiana:0.934629,Dombeya_borraginea:0.934629,Dombeya_borraginopsis:0.934629,Dombeya_coria:0.934629,Dombeya_befotakensis:0.934629,Dombeya_cf._marivorahonensis_Skema_et_al._319:0.934629,Dombeya_viburnifloropsis:0.934629,Dombeya_wallichii:0.934629,Dombeya_urschiana:0.934629,Dombeya_pilosa:0.934629,Dombeya_populnea:0.934629,Dombeya_punctata:0.934629,Dombeya_reclinata:0.934629,Dombeya_rodriguesiana:0.934629,Dombeya_rottleroides:0.934629,Dombeya_superba:0.934629,Dombeya_tremula:0.934629,Dombeya_umbellata:0.934629,Dombeya_viburniflora:0.934629,Dombeya_calantha:0.934629,Dombeya_sp._Rakotonirina_277:0.934629,Dombeya_sp._Le_Pechon_143:0.934629,Dombeya_lecomteopsis:0.934629,Dombeya_laurifolia:0.934629,Dombeya_leucomacrantha:0.934629,Dombeya_leiomacrantha:0.934629,Dombeya_greveana:0.934629,Dombeya_gautieri:0.934629,Dombeya_hilsenbergii:0.934629,Dombeya_hafotsy:0.934629,Dombeya_magnifolia:0.934629,Dombeya_linearifolia:0.934629,Dombeya_mollis:0.934629,Dombeya_muscosa:0.934629,Dombeya_palmatisecta:0.934629,Dombeya_rubifolia:0.934629,Dombeya_venosa:0.934629,((Dombeya_acutangula_var._acutangula:0.31152782,Dombeya_acutangula_aff._var._acutangula_TLP-2010:0.31152782)Dombeya_acutangula_subsp._acutangula:0.31152782,Dombeya_acutangula_aff._var._palmata_TLP-2010:0.62305564)Dombeya_acutangula:0.31152782,Dombeya_montana:0.934629,Dombeya_moratii:0.934629,Dombeya_sp._Rakotonirina_310:0.934629,Dombeya_cymosa:0.934629,Dombeya_rotundifolia:0.934629,Dombeya_angustipetala:0.934629,Dombeya_acerifolia:0.934629,Dombeya_autumnalis:0.934629,Dombeya_australis:0.934629,Dombeya_wittei:0.934629,Dombeya_blattiolens:0.934629,Dombeya_amaniensis:0.934629,Dombeya_ciliata:0.934629,Dombeya_cacuminum:0.934629,Dombeya_burgessiae:0.934629,Dombeya_brevistyla:0.934629,Dombeya_de-lilei:0.934629,Dombeya_sp._Rakotonirina_252:0.934629,Dombeya_cannabina:0.934629,Dombeya_dolichophylla:0.934629,Dombeya_erythroclada:0.934629,Dombeya_sahatavyensis:0.934629,Dombeya_stipulacea:0.934629,Dombeya_mandenensis:0.934629,Dombeya_modesta:0.934629,Dombeya_baronii:0.934629,Dombeya_longebracteolata:0.934629,Dombeya_aethiopica:0.934629,Dombeya_torrida:0.934629,Dombeya_buettneri:0.934629,Dombeya_quinqueseta:0.934629,Dombeya_kirkii:0.934629,Dombeya_×cayeuxii:0.934629,Dombeya_ledermannii:0.934629,Dombeya_hybr:0.934629,Dombeya_sp._TLP-2013:0.934629,Dombeya_mupangae:0.934629,Andringitra_leiomacrantha:0.934629,Andringitra_seyrigii:0.934629,Dombeya_acuminatissima:0.934629,Dombeya_albisquama:0.934629,Dombeya_albotomentosa:0.934629,Dombeya_alleizettei:0.934629,Dombeya_ambalabeensis:0.934629,Dombeya_ambatosoratrensis:0.934629,Dombeya_ambohitrensis:0.934629,Dombeya_ambongensis:0.934629,Dombeya_ameliae:0.934629,Dombeya_anakaensis:0.934629,Dombeya_andapensis:0.934629,Dombeya_andrahomanensis:0.934629,Dombeya_ankaratrensis:0.934629,Dombeya_ankazobeensis:0.934629,Dombeya_antsianakensis:0.934629,Dombeya_apikyensis:0.934629,Dombeya_aquifoliopsis:0.934629,Dombeya_asymmetrica:0.934629,Dombeya_bathiei:0.934629,Dombeya_bemarivensis:0.934629,Dombeya_biumbellata:0.934629,Dombeya_breonii:0.934629,Dombeya_capuroniana:0.934629,Dombeya_capuronii:0.934629,Dombeya_catatii:0.934629,Dombeya_condensata:0.934629,Dombeya_coriopsis:0.934629,Dombeya_costulatinervia:0.934629,Dombeya_danguyi:0.934629,Dombeya_decanthera:0.934629,Dombeya_decaryana:0.934629,Dombeya_decaryi:0.934629,Dombeya_delislei:0.934629,Dombeya_dichotoma:0.934629,Dombeya_digyna:0.934629,Dombeya_digynopsis:0.934629,Dombeya_divaricata:0.934629,Dombeya_dufournetii:0.934629,Dombeya_elliptica:0.934629,Dombeya_flabellifolia:0.934629,Dombeya_floribunda:0.934629,Dombeya_formosa:0.934629,Dombeya_glabripes:0.934629,Dombeya_glandulosissima:0.934629,Dombeya_glechomifolia:0.934629,Dombeya_gracilicyma:0.934629,Dombeya_hafodahy:0.934629,Dombeya_halapo:0.934629,Dombeya_heimii:0.934629,Dombeya_hirsuta:0.934629,Dombeya_hispidicyma:0.934629,Dombeya_humbertiana:0.934629,Dombeya_ianthotricha:0.934629,Dombeya_ivohibeensis:0.934629,Dombeya_kefaensis:0.934629,Dombeya_laevissima:0.934629,Dombeya_lastii:0.934629,Dombeya_latipetala:0.934629,Dombeya_lavasoensis:0.934629,Dombeya_leachii:0.934629,Dombeya_leandrii:0.934629,Dombeya_lecomtei:0.934629,Dombeya_lokohensis:0.934629,Dombeya_longicuspidata:0.934629,Dombeya_longicuspis:0.934629,Dombeya_longifolia:0.934629,Dombeya_longipedicellata:0.934629,Dombeya_longipes:0.934629,Dombeya_longistipula:0.934629,Dombeya_macropoda:0.934629,Dombeya_mananarensis:0.934629,Dombeya_mandrakensis:0.934629,Dombeya_mangorensis:0.934629,Dombeya_manongarivensis:0.934629,Dombeya_marivorahonensis:0.934629,Dombeya_marojejyensis:0.934629,Dombeya_megaphyllopsis:0.934629,Dombeya_menalohensis:0.934629,Dombeya_merika:0.934629,Dombeya_micrantha:0.934629,Dombeya_midongyensis:0.934629,Dombeya_milleri:0.934629,Dombeya_modestiformis:0.934629,Dombeya_oblongifolia:0.934629,Dombeya_oblongipetala:0.934629,Dombeya_obovalis:0.934629,Dombeya_oligantha:0.934629,Dombeya_parvipetala:0.934629,Dombeya_pauciflora:0.934629,Dombeya_pentagonalis:0.934629,Dombeya_perrieri:0.934629,Dombeya_pierrei:0.934629,Dombeya_pilosissima:0.934629,Dombeya_platanifolia:0.934629,Dombeya_ploocarpa:0.934629,Dombeya_polyphylla:0.934629,Dombeya_pubescens:0.934629,Dombeya_pulchra:0.934629,Dombeya_punctatopsis:0.934629,Dombeya_ramiovensis:0.934629,Dombeya_ranofotsyensis:0.934629,Dombeya_rariflora:0.934629,Dombeya_ratovosonii:0.934629,Dombeya_repanda:0.934629,Dombeya_rienanensis:0.934629,Dombeya_rosacea:0.934629,Dombeya_roseiflora:0.934629,Dombeya_rotunda:0.934629,Dombeya_rubricuspis:0.934629,Dombeya_sakamaliensis:0.934629,Dombeya_selinala:0.934629,Dombeya_sely:0.934629,Dombeya_sevathianii:0.934629,Dombeya_seyrigiana:0.934629,Dombeya_sofiensis:0.934629,Dombeya_somanga:0.934629,Dombeya_suarezensis:0.934629,Dombeya_subsquamosa:0.934629,Dombeya_subviscosa:0.934629,Dombeya_tavia:0.934629,Dombeya_taylorii:0.934629,Dombeya_tomentosa:0.934629,Dombeya_tremuliformis:0.934629,Dombeya_trimorphotricha:0.934629,Dombeya_triumfettifolia:0.934629,Dombeya_trohy:0.934629,Dombeya_tsaratananensis:0.934629,Dombeya_tsiandrensis:0.934629,Dombeya_tsiapetrokensis:0.934629,Dombeya_tubulosoviscosa:0.934629,Dombeya_tulearensis:0.934629,Dombeya_urenoides:0.934629,Dombeya_valou:0.934629,Dombeya_vohemarensis:0.934629,Dombeya_xiphosepala:0.934629,Dombeya_xiphosepalopsis:0.934629,Dombeya_farafanganica_subsp._endrina:0.934629):0.934619,(Eriolaena_spectabilis:0.934619,Eriolaena_candollei:0.934629,Eriolaena_affinis:0.934629,Eriolaena_glabrescens:0.934629,Eriolaena_hookeriana:0.934629,Eriolaena_kurzii:0.934629,Eriolaena_kwangsiensis:0.934629,Eriolaena_lushingtonii:0.934629,Eriolaena_quinquelocularis:0.934629,Eriolaena_stocksii:0.934629,Eriolaena_wallichii:0.934629):0.934619):0.951354):10.772802,(Excentrodendron_hsienmu:3.516752,(Burretiodendron_esquirolii:1.758376,Burretiodendron_kydiifolium:1.758386,Burretiodendron_brilletii:1.758386,Burretiodendron_umbellatum:1.758386):1.758376):10.076641):0.030046,(Helmiopsiella_ctenostegia:6.81156,Helmiopsiella_madagascariensis:6.81156,Helmiopsiella_leandrii:6.81156,Helmiopsiella_poissonii:6.81156)Helmiopsiella:6.81156,(Pentapetes_phoenicea:6.81156,Pentapetes_phoenica:6.81156)Pentapetes:6.81156,(Nesogordonia_tricarpellata:6.81156,Nesogordonia_suzannae:6.81156,Nesogordonia_crassipes:6.81156,Nesogordonia_sp._Schatz_et_al._3625:6.81156,Nesogordonia_sp._Mada143:6.81156,Nesogordonia_abrahamii:6.81156,Nesogordonia_ambalabeensis:6.81156,Nesogordonia_bernieri:6.81156,Nesogordonia_chrysocarpa:6.81156,Nesogordonia_dewevrei:6.81156,Nesogordonia_fertilis:6.81156,Nesogordonia_holtzii:6.81156,Nesogordonia_humbertii:6.81156,Nesogordonia_kabingaensis:6.81156,Nesogordonia_leplaei:6.81156,Nesogordonia_macrophylla:6.81156,Nesogordonia_micrantha:6.81156,Nesogordonia_monantha:6.81156,Nesogordonia_normandii:6.81156,Nesogordonia_pachyneura:6.81156,Nesogordonia_papaverifera:6.81156,Nesogordonia_perpulchra:6.81156,Nesogordonia_perrieri:6.81156,Nesogordonia_rakotovaoi:6.81156,Nesogordonia_stylosa:6.81156,Nesogordonia_thouarsii:6.81156)Nesogordonia:6.81156,(Helmiopsis_bernieri:6.81156,Helmiopsis_pseudopopulus:6.81156,Helmiopsis_boivinii:6.81156,Helmiopsis_calcicola:6.81156,Helmiopsis_glaberrima:6.81156,Helmiopsis_hily:6.81156,Helmiopsis_linearifolia:6.81156,Helmiopsis_polyandra:6.81156,Helmiopsis_richardii:6.81156,Helmiopsis_rigida:6.81156,Helmiopsis_sphaerocarpa:6.81156)Helmiopsis:6.81156,(Trochetia_uniflora:6.81156,Trochetia_blackburniana:6.81156,Trochetia_boutoniana:6.81156,Trochetia_granulata:6.81156,Trochetia_parviflora:6.81156,Trochetia_triflora:6.81156)Trochetia:6.81156,Ruizia_cordata:13.62345,Paramelhania_decaryana:13.62345):4.54008,((Corchoropsis_crenata:1.473771,Corchoropsis_psilocarpa:1.473771):16.287363,(((Tilia_tuan:3.699752,(Tilia_hupehensis:3.39898,(Tilia_amurensis:3.008084,((Tilia_caroliniana_subsp._heterophylla:1.868491,Tilia_oliveri:1.868491):1.120035,(((Tilia_japonica:1.67722,Tilia_miqueliana:1.67722):0.742048,(Tilia_cordata:1.415048,Tilia_dasystyla:1.415048):1.00422):0.547864,((Tilia_tomentosa:0.801048,(Tilia_platyphyllos:0.52642,Tilia_hyrcana:0.52642):0.274628):0.190658,Tilia_paucicostata:0.991707):1.975425):0.021394):0.019558):0.390896):0.300772,Tilia_kiusiana:3.69977,Tilia_mandshurica:3.69977,Tilia_endochrysea:3.69977,Tilia_petiolaris:3.69977,Tilia_mongolica:3.69977,Tilia_sp._RP-2014:3.69977,Tilia_sp._spaethii:3.69977,Tilia_sp._BIOUG24049-D10:3.69977,Tilia_maximowicziana:3.69977,Tilia_henryana:3.69977,Tilia_rubra:3.69977,Tilia_callidonta:3.69977,Tilia_chinensis:3.69977,Tilia_chingiana:3.69977,Tilia_concinna:3.69977,Tilia_croizatii:3.69977,Tilia_gracilis:3.69977,Tilia_integerrima:3.69977,Tilia_jiaodongensis:3.69977,Tilia_kueichouensis_Hu:3.69977,Tilia_lepidota:3.69977,Tilia_likiangensis:3.69977,Tilia_membranacea:3.69977,Tilia_mofungensis:3.69977,Tilia_nasczokinii:3.69977,Tilia_nobilis:3.69977,Tilia_noziricola:3.69977,Tilia_obscura:3.69977,Tilia_sabetii:3.69977,Tilia_stellatopilosa:3.69977,Tilia_taishanensis:3.69977,Tilia_×europaea:3.69977,Tilia_×europea:3.69977,Tilia_×flavescens:3.69977,Tilia_×moltkei:3.69977,Tilia_americana_var._neglecta:3.69977):4.363291,Tilia_americana:8.063043):0.811471,(Craigia_yunnanensis:4.437257,Craigia_speciosa:4.437277,Craigia_sp._Kubitzki_and_Appel_4:4.437277,Craigia_kwangsiensis:4.437277):4.437257):8.886621):0.402385):2.627653):0.698193,(((Berrya_javanica:4.2012405,Berrya_cordifolia:4.2012506,Berrya_boivinii:4.2012506,Berrya_cubensis:4.2012506,Berrya_hexaptera:4.2012506,Berrya_mollis:4.2012506,Berrya_pacifica:4.2012506,Berrya_papuana:4.2012506,Berrya_simonis:4.2012506,Berrya_tahitensis:4.2012506):4.2012405,(Diplodiscus_trichospermus:4.2012405,Diplodiscus_paniculatus:4.2012506,Diplodiscus_aureus:4.2012506,Diplodiscus_decumbens:4.2012506,Diplodiscus_hookerianus:4.2012506,Diplodiscus_longifolius:4.2012506,Diplodiscus_longipetiolatus:4.2012506,Diplodiscus_microlepis:4.2012506,Diplodiscus_parviflorus:4.2012506,Diplodiscus_scortechinii:4.2012506,Pityranthe_verrucosa:4.2012506):4.2012405):0.033971,((Brownlowia_elata:0.58744,Brownlowia_arachnoidea:0.58745,Brownlowia_argentata:0.58745,Brownlowia_calciphila:0.58745,Brownlowia_cuspidata:0.58745,Brownlowia_dictyopsila:0.58745,Brownlowia_eberhardtii:0.58745,Brownlowia_elliptica:0.58745,Brownlowia_emarginata:0.58745,Brownlowia_ferruginea:0.58745,Brownlowia_fluminensis:0.58745,Brownlowia_glabrata:0.58745,Brownlowia_grandistipulata:0.58745,Brownlowia_havilandii:0.58745,Brownlowia_helferiana:0.58745,Brownlowia_kleinhovioidea:0.58745,Brownlowia_macrophylla:0.58745,Brownlowia_ovalis:0.58745,Brownlowia_paludosa:0.58745,Brownlowia_palustris:0.58745,Brownlowia_peltata:0.58745,Brownlowia_riparia:0.58745,Brownlowia_rubra:0.58745,Brownlowia_sarawhensis:0.58745,Brownlowia_sarwonoi:0.58745,Brownlowia_stipulata:0.58745,Brownlowia_tabularis:0.58745,Brownlowia_tersa:0.58745,Brownlowia_velutina:0.58745):0.58744,(Pentace_polyantha:0.58744,Pentace_triptera:0.58745,Pentace_acuta:0.58745,Pentace_adenophora:0.58745,Pentace_borneensis:0.58745,Pentace_burmanica:0.58745,Pentace_chartacea:0.58745,Pentace_concolor:0.58745,Pentace_cordifolia:0.58745,Pentace_corneri:0.58745,Pentace_curtisii:0.58745,Pentace_discolor:0.58745,Pentace_erectinervia:0.58745,Pentace_excelsa:0.58745,Pentace_eximia:0.58745,Pentace_floribunda:0.58745,Pentace_grandiflora:0.58745,Pentace_griffithii:0.58745,Pentace_hirtula:0.58745,Pentace_laxiflora:0.58745,Pentace_macrophylla:0.58745,Pentace_macroptera:0.58745,Pentace_microlepidota:0.58745,Pentace_oligoneura:0.58745,Pentace_perakensis:0.58745,Pentace_rigida:0.58745,Pentace_strychnoidea:0.58745,Pentace_subintegra:0.58745,Pentace_sumatrana:0.58745,Pentace_truncata:0.58745):0.58744):7.261572,(Carpodiptera_ameliae:4.218128,Carpodiptera_africana:4.218128)Carpodiptera:4.218128,(Jarandersonia_clemensiae:4.218128,Jarandersonia_paludosa:4.218128,Jarandersonia_parvifolia:4.218128,Jarandersonia_pentaceoides:4.218128,Jarandersonia_purseglovei:4.218128,Jarandersonia_rinoreoides:4.218128,Jarandersonia_spinulosa:4.218128,Jarandersonia_yahyantha:4.218128)Jarandersonia:4.218128,(Christiana_africana:4.218128,Christiana_eburnea:4.218128,Christiana_macrodon:4.218128,Christiana_mennegae:4.218128,Christiana_vescoana:4.218128)Christiana:4.218128):13.052913):1.905723):2.148613,(Neobuchia_paulinae:23.002651,((((Pentaplaris_doroteae:12.60974,(Camptostemon_schultzii:6.30487,Camptostemon_philippinensis:6.30487,Camptostemon_aruense:6.30487):6.30487):4.95327,(Phragmotheca_ecuadorensis:8.781505,Phragmotheca_rubriflora:8.781505,Phragmotheca_amazonica:8.781505,Phragmotheca_fuchsii:8.781505,Phragmotheca_hydra:8.781505,Phragmotheca_lemniscata:8.781505,Phragmotheca_leucoflora:8.781505,Phragmotheca_mambitana:8.781505,Phragmotheca_mammosa:8.781505,Phragmotheca_sidereotricha:8.781505,Phragmotheca_siderosa:8.781505):8.781505):5.120126,((Fremontodendron_californicum:6.47907,Chiranthodendron_pentadactylon:6.47907):15.242645,(((Ochroma_pyramidale:13.982022,Patinoa_sphaerocarpa:13.982022):0.772446,Septotheca_tessmannii:14.754468):6.630005,((((((Pachira_insignis:5.88016,(Pachira_minor:5.229876,(((Pachira_brevipes:1.81642,Pachira_humilis:1.81642):0.329278,(Pachira_faroensis:1.124227,Pachira_flaviflora:1.124227):1.021471):2.819769,(((Pachira_glabra:0.816293,((Pachira_retusa:0.474184,Pachira_endecaphylla:0.474184):0.140067,Pachira_moreirae:0.614251):0.202042):0.71055,Pachira_macrocarpa:1.526843):1.489326,Pachira_aquatica:3.016169):1.949298):0.264409):0.650284):4.134238,Pachira_quinata:10.014397,Pachira_dolichocalyx:10.01441,Pachira_nervosa:10.01441,Pachira_sp._SH-2010:10.01441,Pachira_coriacea:10.01441,Pachira_trinitensis:10.01441,Pachira_nitida:10.01441,Pachira_duckei:10.01441,Pachira_gracilis:10.01441,Pachira_amazonica:10.01441,Pachira_aracamuniana:10.01441,Pachira_calophylla:10.01441,Pachira_cowanii:10.01441,Pachira_cubensis:10.01441,Pachira_dugandeana:10.01441,Pachira_emarginata:10.01441,Pachira_fuscolepidota:10.01441,Pachira_liesneri:10.01441,Pachira_macrocalyx:10.01441,Pachira_mawarinumae:10.01441,Pachira_morae:10.01441,Pachira_mutisiana:10.01441,Pachira_nukakica:10.01441,Pachira_obovata:10.01441,Pachira_orinocensis:10.01441,Pachira_paraensis:10.01441,Pachira_patinoi:10.01441,Pachira_pseudofaroensis:10.01441,Pachira_pulchra:10.01441,Pachira_punga-schunkei:10.01441,Pachira_robynsii:10.01441,Pachira_rupicola:10.01441,Pachira_rurrenabaqueana:10.01441,Pachira_sessilis:10.01441,Pachira_sordida:10.01441,Pachira_sp._Calazans_85:10.01441,Pachira_sp._Cardoso_3425:10.01441,Pachira_sp._Carvalho-Sobrinho_3176:10.01441,Pachira_speciosa:10.01441,Pachira_stenopetala:10.01441,Pachira_subandina:10.01441,Pachira_tepuiensis:10.01441,Pachira_tocantina:10.01441,Pachira_yapacanae:10.01441):0.09362,((((Eriotheca_surinamensis:5.768575,Eriotheca_macrophylla:5.768575):1.221873,((((Eriotheca_pubescens:3.292818,Eriotheca_estevesiae:3.292818):0.087381,Eriotheca_pentaphylla:3.380198):1.924873,Eriotheca_gracilipes:5.305072):0.840627,(Eriotheca_candolleana:5.857048,(Eriotheca_parvifolia:3.885565,Eriotheca_dolichopoda:3.885565):1.971483):0.28865):0.844749):1.27796,(Eriotheca_longitubulosa:2.550141,Eriotheca_longipedicellata:2.550141):5.718267):0.945732,(Eriotheca_roseorum:8.69119,(Eriotheca_ruizii:3.685998,Eriotheca_discolor:3.685998):5.005192):0.52295,Eriotheca_obcordata:9.21415,Eriotheca_squamigera:9.21415,Eriotheca_sp._Duarte_89:9.21415,Eriotheca_sp._B1_KGD-2012:9.21415,Eriotheca_sp._B2_KGD-2012:9.21415,Eriotheca_macropylla:9.21415,Eriotheca_bahiensis:9.21415,Eriotheca_crassa:9.21415,Eriotheca_crenulaticalyx:9.21415,Eriotheca_globosa:9.21415,Eriotheca_longipes:9.21415,Eriotheca_loretensis:9.21415,Eriotheca_peruviana:9.21415,Eriotheca_platyandra:9.21415,Eriotheca_saxicola:9.21415,Eriotheca_sclerophylla:9.21415,Eriotheca_sp._Carvalho-Sobrinho_3125:9.21415,Eriotheca_vargasii:9.21415):0.893876):3.211003,((Pseudobombax_ellipticum:5.830473,(((Pseudobombax_petropolitanum:0.200885,(Pseudobombax_grandiflorum:0.018942,Pseudobombax_campestre:0.018942):0.181944):2.874564,Pseudobombax_marginatum:3.075449):1.141932,Pseudobombax_croizatii:4.217381):1.613092,Pseudobombax_septenatum:5.83048,Pseudobombax_maximum:5.83048,Pseudobombax_tomentosum:5.83048,Pseudobombax_longiflorum:5.83048,Pseudobombax_amapaense:5.83048,Pseudobombax_andicola:5.83048,Pseudobombax_argentinum:5.83048,Pseudobombax_cajamarcanus:5.83048,Pseudobombax_calcicola:5.83048,Pseudobombax_cinereum:5.83048,Pseudobombax_crassipes:5.83048,Pseudobombax_ellipticoideum:5.83048,Pseudobombax_euryandrum:5.83048,Pseudobombax_guayasense:5.83048,Pseudobombax_millei:5.83048,Pseudobombax_minimum:5.83048,Pseudobombax_munguba:5.83048,Pseudobombax_palmeri:5.83048,Pseudobombax_parvifolium:5.83048,Pseudobombax_pulchellum:5.83048,Pseudobombax_riopretensis:5.83048,Pseudobombax_simplicifolium:5.83048,Pseudobombax_sp._Carvalho-Sobrinho_3080:5.83048,Pseudobombax_sp._Carvalho-Sobrinho_3171:5.83048,Pseudobombax_grandiflorum_var._majus:5.83048):6.595278,((Bombax_ceiba:4.257883,(Bombax_buonopozense:2.1289415,Bombax_mitchelli:2.1289515,Bombax_sturti:2.1289515,Bombax_anceps:2.1289515,Bombax_insigne:2.1289515,Bombax_albidum:2.1289515,Bombax_brevicuspe:2.1289515,Bombax_costatum:2.1289515,Bombax_lukayense:2.1289515,Bombax_thorelii:2.1289515,Bombax_ceiba_var._leiocarpum:2.1289515):2.1289415):6.647473,(Ceiba_pentandra:9.418837,((Ceiba_crispiflora:1.01866,(((Ceiba_ventricosa:0.969959,Ceiba_speciosa:0.969959):0.011347,Ceiba_insignis:0.981306):0.016192,Ceiba_pubiflora:0.997498):0.021162):3.038177,(Ceiba_schottii:3.054666,(Ceiba_acuminata:0.891028,Ceiba_aesculifolia:0.891028):2.163638):1.002172):5.361999,Ceiba_sp._Hosam_00002:9.41884,Ceiba_boliviana:9.41884,Ceiba_chodatii:9.41884,Ceiba_erianthos:9.41884,Ceiba_glaziovii:9.41884,Ceiba_jasminodora:9.41884,Ceiba_lupuna:9.41884,Ceiba_rubriflora:9.41884,Ceiba_samauma:9.41884,Ceiba_soluta:9.41884,Ceiba_trischistandra:9.41884):1.48652):1.520395):0.893268):1.574682,(((Adansonia_gregorii:3.862912,(Adansonia_kilima:0.658233,Adansonia_digitata:0.658233):3.204678):0.239852,((Adansonia_za:0.50481,(Adansonia_perrieri:0.336779,Adansonia_madagascariensis:0.336779):0.168031):1.098968,(Adansonia_rubrostipa:1.559591,(Adansonia_suarezensis:0.729479,Adansonia_grandidieri:0.729479):0.830112):0.044187):2.498986):9.185205,((Rhodognaphalon_schumannianum:10.254744,(Cavanillesia_platanifolia:2.960847,Cavanillesia_chicamochae:2.960847,Cavanillesia_umbellata:2.96086,Cavanillesia_sp._Dexter_6334:2.96086,Cavanillesia_hylogeiton:2.96086):7.293897):2.356063,((Aguiaria_excelsa:8.518397,(Scleronema_micranthum:4.2591987,Scleronema_grandiflorum:4.2592087,Scleronema_guianense:4.2592087,Scleronema_praecox:4.2592087,Scleronema_spruceana:4.2592087):4.2591987):1.324936,(Catostemma_fragrans:4.9216666,Catostemma_albuquerquei:4.9216866,Catostemma_altsonii:4.9216866,Catostemma_cavalcantei:4.9216866,Catostemma_commune:4.9216866,Catostemma_digitata:4.9216866,Catostemma_durifolius:4.9216866,Catostemma_ebracteolatum:4.9216866,Catostemma_grazielae:4.9216866,Catostemma_hirsutulum:4.9216866,Catostemma_lemense:4.9216866,Catostemma_marahuacense:4.9216866,Catostemma_milanezii:4.9216866,Catostemma_sancarlosianum:4.9216866,Catostemma_sclerophyllum:4.9216866):4.9216666):2.767474):0.677162):1.605733):2.634815,((Gyranthera_caribensis:8.039439,(Huberodendron_patinoi:4.0197196,Huberodendron_allenii:4.0197196,Huberodendron_ingens:4.0197196,Huberodendron_swietenioides:4.0197196):4.0197196):5.970556,Bernoullia_flammea:14.009995):3.518522):3.855956):0.337242):0.96142,(Spirotheca_rosea:11.341288,Spirotheca_rivieri:11.341288,Spirotheca_awadendron:11.341288,Spirotheca_codazziana:11.341288,Spirotheca_elegans:11.341288,Spirotheca_mahechae:11.341288,Spirotheca_michaeli:11.341288,Spirotheca_rhodostyla:11.341288)Spirotheca:11.341288,(Krapovickasia_physaloides:11.341288,Krapovickasia_macrodon:11.341288,Krapovickasia_flavescens:11.341288,Krapovickasia_araujoana:11.341288,Krapovickasia_urticifolia:11.341288)Krapovickasia:11.341288,Kostermansia_malayana:22.68314):0.015432,(((Matisia_cordata:7.771084,(Matisia_ochrocalyx:7.749451,Matisia_palenquiana:7.749451):0.021634,Matisia_bolivarii:7.77108,Matisia_alata:7.77108,Matisia_alchornifolia:7.77108,Matisia_amplifolia:7.77108,Matisia_anchicayana:7.77108,Matisia_arteagensis:7.77108,Matisia_bicolor:7.77108,Matisia_bracteolosa:7.77108,Matisia_bullata:7.77108,Matisia_calimana:7.77108,Matisia_carderi:7.77108,Matisia_castano:7.77108,Matisia_coloradorum:7.77108,Matisia_cornucopiae:7.77108,Matisia_cruceto:7.77108,Matisia_cuatrecasana:7.77108,Matisia_dolichopoda:7.77108,Matisia_dolichosiphon:7.77108,Matisia_dowdingii:7.77108,Matisia_exalata:7.77108,Matisia_floccosa:7.77108,Matisia_gentryi:7.77108,Matisia_giacomettoi:7.77108,Matisia_glandifera:7.77108,Matisia_hirsutissima:7.77108,Matisia_hirta:7.77108,Matisia_huallagensis:7.77108,Matisia_idroboi:7.77108,Matisia_inaequilatera:7.77108,Matisia_jefensis:7.77108,Matisia_lasiocalyx:7.77108,Matisia_lecythicarpa:7.77108,Matisia_leptandra:7.77108,Matisia_lomensis:7.77108,Matisia_longiflora:7.77108,Matisia_longipes:7.77108,Matisia_longitubulosa:7.77108,Matisia_lozanoi:7.77108,Matisia_malacocalyx:7.77108,Matisia_obliquifolia:7.77108,Matisia_oblongifolia:7.77108,Matisia_pacifica:7.77108,Matisia_putumayensis:7.77108,Matisia_racemifera:7.77108,Matisia_samariensis:7.77108,Matisia_sanblasensis:7.77108,Matisia_sclerophylla:7.77108,Matisia_serpicostata:7.77108,Matisia_soegengii:7.77108,Matisia_spathacea:7.77108,Matisia_stenopetala:7.77108,Matisia_sulcata:7.77108,Matisia_tinamastiana:7.77108,Matisia_uberrima:7.77108,Matisia_uribei:7.77108,Matisia_valdes-bermejoi:7.77108,Matisia_victoriana:7.77108):0.036997,(Quararibea_costaricensis:3.9040406,Quararibea_spatulata:3.9040406,Quararibea_asterolepis:3.9040406,Quararibea_gomeziana:3.9040406,Quararibea_duckei:3.9040406,Quararibea_turbinata:3.9040406,Quararibea_funebris:3.9040406,Quararibea_yunckeri:3.9040406,Quararibea_amazonica:3.9040406,Quararibea_aristeguietae:3.9040406,Quararibea_aurantiocalyx:3.9040406,Quararibea_bilobata:3.9040406,Quararibea_cacao:3.9040406,Quararibea_caldasiana:3.9040406,Quararibea_casasecae:3.9040406,Quararibea_ciroana:3.9040406,Quararibea_cogolloi:3.9040406,Quararibea_cryptantha:3.9040406,Quararibea_floribunda:3.9040406,Quararibea_foenigraeca:3.9040406,Quararibea_gigantiflora:3.9040406,Quararibea_grandifolia:3.9040406,Quararibea_guianensis:3.9040406,Quararibea_lopezperaltae:3.9040406,Quararibea_magnifica:3.9040406,Quararibea_mayanum:3.9040406,Quararibea_obovalifolia:3.9040406,Quararibea_parviflora:3.9040406,Quararibea_pendula:3.9040406,Quararibea_pendulifera:3.9040406,Quararibea_penduliflora:3.9040406,Quararibea_platyphylla:3.9040406,Quararibea_pterocalyx:3.9040406,Quararibea_pumila:3.9040406,Quararibea_rangelii:3.9040406,Quararibea_ruiziana:3.9040406,Quararibea_santaritensis:3.9040406,Quararibea_stenophylla:3.9040406,Quararibea_steyermarkii:3.9040406,Quararibea_tulekunae:3.9040406,Quararibea_velutina:3.9040406,Quararibea_verticillaris:3.9040406,Quararibea_wittii:3.9040406):3.9040406):14.586379,((Uladendron_codesuri:13.487068,(Radyera_farragei:6.743534,Radyera_urens:6.743544):6.743534):7.042427,((Lagunaria_patersonia:10.662888,Howittia_trilocularis:10.662888):9.693387,((((Kosteletzkya_diplocrater:7.341262,((Kosteletzkya_velutina:2.953635,Kosteletzkya_reflexiflora:2.953635):4.154172,((Kosteletzkya_borkouana:0.023499,Kosteletzkya_adoensis:0.023499):3.088164,(((Kosteletzkya_semota:0.446538,Kosteletzkya_grantii:0.446538):0.608846,((Kosteletzkya_rotundalata:0.016758,Kosteletzkya_begoniifolia:0.016758):0.014762,Kosteletzkya_racemosa:0.03152):1.023864):1.603657,((Kosteletzkya_pentacarpos:1.515095,(Kosteletzkya_depressa:1.248414,(((Kosteletzkya_reclinata:0.027553,Kosteletzkya_ramosa:0.027553):1.204233,((Kosteletzkya_virginica:1.080696,Kosteletzkya_tubiflora:1.080696):0.145602,Kosteletzkya_blanchardii:1.226297):0.00549):0.006624,Kosteletzkya_hispidula:1.238411):0.010003):0.266681):0.444205,Kosteletzkya_buettneri:1.959301):0.699741):0.452622):3.996144):0.233456,Kosteletzkya_virgnica:7.34125,Kosteletzkya_batacensis:7.34125,Kosteletzkya_flavicentrum:7.34125,Kosteletzkya_hispida:7.34125,Kosteletzkya_macrantha:7.34125,Kosteletzkya_madagascariensis:7.34125,Kosteletzkya_malvocoerulea:7.34125,Kosteletzkya_retrobracteata:7.34125,Kosteletzkya_thouarsiana:7.34125,Kosteletzkya_thurberi:7.34125,Kosteletzkya_wetarensis:7.34125):0.048722,((Megistostegium_microphyllum:1.810722,Megistostegium_perrieri:1.810722):2.800893,((Perrierophytum_humbertii:1.404889,Perrierophytum_rubrum:1.404889,Perrierophytum_glomeratum:1.40487,Perrierophytum_hispidum:1.40487,Perrierophytum_humbertianthum:1.40487,Perrierophytum_luteum:1.40487,Perrierophytum_paniculatum:1.40487,Perrierophytum_viridiflorum:1.40487,Perrierophytum_viscosum:1.40487):2.758026,(Humbertiella_decaryi:0.385699,Humbertiella_quararibeoides:0.385699):3.777217):0.4487):2.778369):6.985057,((((Talipariti_hamabo:0.950828,(Talipariti_tiliaceum:0.30004,(Talipariti_glabrum:0.288429,(Talipariti_elatum:0.278713,Talipariti_macrophyllum:0.278713):0.009716):0.011611):0.650788,Talipariti_archboldianum:0.95081,Talipariti_aruense:0.95081,Talipariti_borneense:0.95081,Talipariti_bowersiae:0.95081,Talipariti_celebicum:0.95081,Talipariti_crestaense:0.95081,Talipariti_dalbertisii:0.95081,Talipariti_ellipticifolium:0.95081,Talipariti_leeuwenii:0.95081,Talipariti_pleijtei:0.95081,Talipariti_potteri:0.95081,Talipariti_pseudotiliaceum:0.95081,Talipariti_schlechteri:0.95081,Talipariti_sepikense:0.95081,Talipariti_simile:0.95081,Talipariti_tiliaceum_var._pernambucense:0.95081):8.931068,((Urena_lobata:0.907335,Urena_procumbens:0.907335,Urena_sp._A.Guadamuz289:0.90732,Urena_armitiana:0.90732,Urena_australiensis:0.90732,Urena_pedersenii:0.90732,Urena_repanda:0.90732):6.860654,(Decaschistia_byrnesii:3.883994,Decaschistia_occidentalis:3.884014,Decaschistia_mouretii:3.884014,Decaschistia_affinis:3.884014,Decaschistia_crassiuscula:3.884014,Decaschistia_crotonifolia:3.884014,Decaschistia_cuddapahensis:3.884014,Decaschistia_eximia:3.884014,Decaschistia_ficifolia:3.884014,Decaschistia_harmandii:3.884014,Decaschistia_intermedia:3.884014,Decaschistia_parviflora:3.884014,Decaschistia_peninsularis:3.884014,Decaschistia_rufa:3.884014,Decaschistia_siamensis:3.884014,Decaschistia_thorelii:3.884014,Decaschistia_trilobata:3.884014):3.883994):2.113908):3.072087,(((((Hibiscus_radiatus:1.075696,Hibiscus_surattensis:1.075696):2.216007,(Hibiscus_acetosella:2.990672,((Hibiscus_heterophyllus:2.266751,(Hibiscus_mechowii:2.226644,(Hibiscus_sabdariffa:2.021734,Hibiscus_cannabinus:2.021734):0.20491):0.040107):0.177894,Hibiscus_costatus:2.444645):0.546027):0.301031):9.449244,(Hibiscus_calyphyllus:10.24726,((Hibiscus_dongolensis:9.523556,(((Hibiscus_kokio_subsp._kokio:0.009416,Hibiscus_clayi:0.009416):8.822533,((Hibiscus_tozerensis:6.124762,Hibiscus_syriacus:6.124762):2.380039,(((Hibiscus_meidiensis:0.704987,Hibiscus_micranthus:0.704987):3.997074,Hibiscus_ferrugineus:4.702061):3.613133,(Hibiscus_caerulescens:3.300822,(Hibiscus_rosa-sinensis:1.027582,Hibiscus_waimeae:1.027582):2.273241):5.014372):0.189607):0.327148):0.097429,Hibiscus_sturtii:8.929377):0.594178):0.715634,((Hibiscus_macrogonus:1.626936,Hibiscus_bojerianus:1.626936):2.174767,Hibiscus_mandrarensis:3.801704):6.437486):0.008071):2.493687):0.195037,(Hibiscus_trionum:8.597547,((Hibiscus_vitifolius:7.345885,Hibiscus_striatus:7.345885):0.016439,(Hibiscus_grandiflorus:2.611488,((Hibiscus_taiwanensis:0.968992,Hibiscus_mutabilis:0.968992):0.717437,(Hibiscus_moscheutos_subsp._moscheutos:0.8432145,Hibiscus_moscheutos_subsp._incanus:0.8432345,Hibiscus_moscheutos_subsp._lasiocarpos:0.8432345,Hibiscus_moscheutos_subsp._palustris:0.8432345):0.8432145):0.92506):4.750835):1.235223):4.338437,Hibiscus_denisonii:12.93597,Hibiscus_cravenii:12.93597,Hibiscus_saponarius:12.93597,Hibiscus_schinzii:12.93597,Hibiscus_splendens:12.93597,Hibiscus_mastersianus:12.93597,Hibiscus_meeusei:12.93597,Hibiscus_insularis:12.93597,Hibiscus_arnottianus:12.93597,Hibiscus_boryanus:12.93597,Hibiscus_genevii:12.93597,Hibiscus_schizopetalus:12.93597,Hibiscus_storckii:12.93597,Hibiscus_panduriformis:12.93597,Hibiscus_punaluuensis:12.93597,Hibiscus_fryxellii:12.93597,Hibiscus_forsteri:12.93597,Hibiscus_grandidieri:12.93597,Hibiscus_drummondii:12.93597,Hibiscus_brachysiphonius:12.93597,Hibiscus_sp._Fryxell__Craven_&_Stewart_4550:12.93597,Hibiscus_divaricatus:12.93597,Hibiscus_coatesii:12.93597,Hibiscus_burtonii:12.93597,Hibiscus_sp._bombicella:12.93597,Hibiscus_zonatus:12.93597,Hibiscus_rostellatus:12.93597,Hibiscus_pentaphyllus:12.93597,Hibiscus_pedunculatus:12.93597,Hibiscus_physaloides:12.93597,Hibiscus_peralbus:12.93597,Hibiscus_microchlaenus:12.93597,Hibiscus_meraukensis:12.93597,Hibiscus_normanii:12.93597,Hibiscus_nigricaulis:12.93597,Hibiscus_laevis:12.93597,Hibiscus_coccineus:12.93597,Hibiscus_dasycalyx:12.93597,Hibiscus_papuodendron:12.93597,Hibiscus_asper:12.93597,Hibiscus_arnhemensis:12.93597,Hibiscus_sudanensis:12.93597,Hibiscus_hiernianus:12.93597,Hibiscus_greenwayi:12.93597,Hibiscus_berberidifolius:12.93597,Hibiscus_furcellatus:12.93597,Hibiscus_ludwigii:12.93597,Hibiscus_engleri:12.93597,Hibiscus_aridicola:12.93597,Hibiscus_coulteri:12.93597,Hibiscus_bifurcatus:12.93597,Hibiscus_poeppigii:12.93597,Hibiscus_trilobus:12.93597,Hibiscus_orarius:12.93597,Hibiscus_cryptocarpus:12.93597,Hibiscus_×muta-moscheutos:12.93597,Hibiscus_sabbariffa:12.93597,Hibiscus_phoeniceus:12.93597,Hibiscus_hybr:12.93597,Hibiscus_denudatus:12.93597,Hibiscus_martianus:12.93597,Hibiscus_biseptus:12.93597,Hibiscus_scottii:12.93597,Hibiscus_lobatus:12.93597,Hibiscus_aculeatus:12.93597,Hibiscus_flavifolius:12.93597,Hibiscus_lunariifolius:12.93597,Hibiscus_roeatus:12.93597,Hibiscus_clypeatus:12.93597,Hibiscus_ovalifolius:12.93597,Hibiscus_makinoi:12.93597,Hibiscus_aponeurus:12.93597,Hibiscus_meyeri:12.93597,Hibiscus_sp._TRK-2015:12.93597,Hibiscus_indicus:12.93597,Hibiscus_austrinus:12.93597,Hibiscus_coddii:12.93597,Hibiscus_sororius:12.93597,Hibiscus_paramutabilis:12.93597,Hibiscus_gilletii:12.93597,Hibiscus_diversifolius:12.93597,Hibiscus_urticifolium:12.93597,Hibiscus_cucurbitaceus:12.93597,Hibiscus_spathulatus:12.93597,Hibiscus_krichauffianus:12.93597,Hibiscus_pinonianus:12.93597,Hibiscus_campylosiphon:12.93597,Hibiscus_maculatus:12.93597,Hibiscus_richardsonii:12.93597,Abelmoschus_hybr:12.93597,Hibiscus_acapulcensis:12.93597,Hibiscus_acetosifolius:12.93597,Hibiscus_acicularis:12.93597,Hibiscus_acutus:12.93597,Hibiscus_adscensionis:12.93597,Hibiscus_aethiopicus:12.93597,Hibiscus_ahlensis:12.93597,Hibiscus_allenii:12.93597,Hibiscus_altissimus:12.93597,Hibiscus_amambayensis:12.93597,Hibiscus_amazonicus:12.93597,Hibiscus_ambovombensis:12.93597,Hibiscus_andersonii:12.93597,Hibiscus_andongensis:12.93597,Hibiscus_aneuthe:12.93597,Hibiscus_angolensis:12.93597,Hibiscus_ankaramyensis:12.93597,Hibiscus_antanossarum:12.93597,Hibiscus_aphelus:12.93597,Hibiscus_apodus:12.93597,Hibiscus_archeri:12.93597,Hibiscus_arenicola:12.93597,Hibiscus_argutus:12.93597,Hibiscus_aridus:12.93597,Hibiscus_armatus:12.93597,Hibiscus_articulatus:12.93597,Hibiscus_aspera:12.93597,Hibiscus_asperifolius:12.93597,Hibiscus_australensis:12.93597,Hibiscus_austroyunnanensis:12.93597,Hibiscus_bacalusius:12.93597,Hibiscus_bacciferus:12.93597,Hibiscus_barbosae:12.93597,Hibiscus_benensis:12.93597,Hibiscus_benguellensis:12.93597,Hibiscus_bequaertii:12.93597,Hibiscus_bernieri:12.93597,Hibiscus_biakensis:12.93597,Hibiscus_bicalyculatus:12.93597,Hibiscus_boranensis:12.93597,Hibiscus_borbonicus:12.93597,Hibiscus_borealis:12.93597,Hibiscus_brennanii:12.93597,Hibiscus_bricchettii:12.93597,Hibiscus_burtt-davyi:12.93597,Hibiscus_byrnesii:12.93597,Hibiscus_cabralensis:12.93597,Hibiscus_calcicola:12.93597,Hibiscus_calisureus:12.93597,Hibiscus_calodendron:12.93597,Hibiscus_cameronii:12.93597,Hibiscus_cancellatus:12.93597,Hibiscus_capitalensis:12.93597,Hibiscus_cardiophyllus:12.93597,Hibiscus_carrii:12.93597,Hibiscus_castroi:12.93597,Hibiscus_ceratophorus:12.93597,Hibiscus_cerradoensis:12.93597,Hibiscus_chancoae:12.93597,Hibiscus_chapadensis:12.93597,Hibiscus_chrysochaetus:12.93597,Hibiscus_cisplathus:12.93597,Hibiscus_citrinus:12.93597,Hibiscus_cochleariferus:12.93597,Hibiscus_colimensis:12.93597,Hibiscus_collerii:12.93597,Hibiscus_collinus:12.93597,Hibiscus_columnaris:12.93597,Hibiscus_commixtus:12.93597,Hibiscus_comoensis:12.93597,Hibiscus_comorensis:12.93597,Hibiscus_conceptionis:12.93597,Hibiscus_congestiflorus:12.93597,Hibiscus_conradsii:12.93597,Hibiscus_convolvulaceus:12.93597,Hibiscus_cooperi:12.93597,Hibiscus_cordifolius:12.93597,Hibiscus_corditectus:12.93597,Hibiscus_corrugatus:12.93597,Hibiscus_corymbosus:12.93597,Hibiscus_crassinervius:12.93597,Hibiscus_cuanzensis:12.93597,Hibiscus_cuneiformis:12.93597,Hibiscus_cyclocalicinus:12.93597,Hibiscus_debeerstii:12.93597,Hibiscus_decaspermus:12.93597,Hibiscus_deflersii:12.93597,Hibiscus_denisoni:12.93597,Hibiscus_dimidiatus:12.93597,Hibiscus_dinteri:12.93597,Hibiscus_dioscorides:12.93597,Hibiscus_diriffan:12.93597,Hibiscus_discolorifolius:12.93597,Hibiscus_discophorus:12.93597,Hibiscus_dominicus:12.93597,Hibiscus_donianus:12.93597,Hibiscus_elegans:12.93597,Hibiscus_elliottiae:12.93597,Hibiscus_ellisii:12.93597,Hibiscus_elongatifolius:12.93597,Hibiscus_erectus:12.93597,Hibiscus_eriocarpus:12.93597,Hibiscus_eriospermus:12.93597,Hibiscus_erlangeri:12.93597,Hibiscus_erodiifolius:12.93597,Hibiscus_escobariae:12.93597,Hibiscus_exellii:12.93597,Hibiscus_fallax:12.93597,Hibiscus_fanambanensis:12.93597,Hibiscus_fasciculatus_ex:12.93597,Hibiscus_faulknerae:12.93597,Hibiscus_ferreirae:12.93597,Hibiscus_ficalhoanus:12.93597,Hibiscus_fijiensis:12.93597,Hibiscus_fischeri:12.93597,Hibiscus_flabellatus:12.93597,Hibiscus_flagelliformis:12.93597,Hibiscus_flavoroseus:12.93597,Hibiscus_fleckii:12.93597,Hibiscus_floccosus:12.93597,Hibiscus_fluminis-aprili:12.93597,Hibiscus_fluvialis:12.93597,Hibiscus_fragilis:12.93597,Hibiscus_fragrans:12.93597,Hibiscus_fritzscheae:12.93597,Hibiscus_fulvus:12.93597,Hibiscus_furcellatoides:12.93597,Hibiscus_fuscus:12.93597,Hibiscus_gagnepainii:12.93597,Hibiscus_garambensis:12.93597,Hibiscus_geranioides:12.93597,Hibiscus_glanduliferus:12.93597,Hibiscus_goldsworthii:12.93597,Hibiscus_goossensii:12.93597,Hibiscus_gossweileri:12.93597,Hibiscus_gossypinus:12.93597,Hibiscus_gourmania:12.93597,Hibiscus_grandiforus:12.93597,Hibiscus_grandistipulatus:12.93597,Hibiscus_gravaefolius:12.93597,Hibiscus_gregoryi:12.93597,Hibiscus_grewiifolius:12.93597,Hibiscus_grewioides:12.93597,Hibiscus_guerkeanus:12.93597,Hibiscus_gwandensis:12.93597,Hibiscus_hakeaefolius:12.93597,Hibiscus_hasirikus:12.93597,Hibiscus_hasslerianus:12.93597,Hibiscus_hastatus:12.93597,Hibiscus_haynaldii:12.93597,Hibiscus_henningsianus:12.93597,Hibiscus_hilarianus:12.93597,Hibiscus_hildebrandtii:12.93597,Hibiscus_hirtus:12.93597,Hibiscus_hispidus:12.93597,Hibiscus_hochreutineri:12.93597,Hibiscus_hochstetteri:12.93597,Hibiscus_holstii:12.93597,Hibiscus_homblei:12.93597,Hibiscus_hongjinma:12.93597,Hibiscus_hoshiarpurensis:12.93597,Hibiscus_huillensis:12.93597,Hibiscus_hundtii:12.93597,Hibiscus_immutabili:12.93597,Hibiscus_inimicus:12.93597,Hibiscus_intermedius:12.93597,Hibiscus_isalensis:12.93597,Hibiscus_itirapinensis:12.93597,Hibiscus_jacksonianus:12.93597,Hibiscus_jaliscensis:12.93597,Hibiscus_kabuyeanus:12.93597,Hibiscus_keilii:12.93597,Hibiscus_kenneallyi:12.93597,Hibiscus_kirkii:12.93597,Hibiscus_kitaibelifolius:12.93597,Hibiscus_kochii:12.93597,Hibiscus_labordei:12.93597,Hibiscus_lamalama:12.93597,Hibiscus_lasiococcus:12.93597,Hibiscus_lavaterioides:12.93597,Hibiscus_lavateroides:12.93597,Hibiscus_laxiflorus:12.93597,Hibiscus_ledermannii:12.93597,Hibiscus_leptocladus:12.93597,Hibiscus_leviseminus:12.93597,Hibiscus_liliastrum:12.93597,Hibiscus_liliazanza:12.93597,Hibiscus_liliiflorus:12.93597,Hibiscus_loandensis:12.93597,Hibiscus_lonchosepalus:12.93597,Hibiscus_longifilus:12.93597,Hibiscus_longifolius:12.93597,Hibiscus_longisepalus:12.93597,Hibiscus_luteus:12.93597,Hibiscus_macilwraithensis:12.93597,Hibiscus_mackleyanus:12.93597,Hibiscus_macranthus:12.93597,Hibiscus_macropodus:12.93597,Hibiscus_malacophyllus:12.93597,Hibiscus_malacospermus:12.93597,Hibiscus_mangindranensis:12.93597,Hibiscus_manuripiensis:12.93597,Hibiscus_marenitensis:12.93597,Hibiscus_mariae:12.93597,Hibiscus_marlothianus:12.93597,Hibiscus_masasianus:12.93597,Hibiscus_matogrossensis:12.93597,Hibiscus_megistanthus:12.93597,Hibiscus_menzeliae:12.93597,Hibiscus_menzelii:12.93597,Hibiscus_merxmuelleri:12.93597,Hibiscus_mesnyi:12.93597,Hibiscus_meyeri-johannis:12.93597,Hibiscus_microcarpus:12.93597,Hibiscus_microlaenus:12.93597,Hibiscus_migeodii:12.93597,Hibiscus_minkebeensis:12.93597,Hibiscus_minutibracteolus:12.93597,Hibiscus_mongallaensis:12.93597,Hibiscus_moschatus:12.93597,Hibiscus_moxicoensis:12.93597,Hibiscus_multiformis:12.93597,Hibiscus_multilobatus:12.93597,Hibiscus_mutatus:12.93597,Hibiscus_naegelei:12.93597,Hibiscus_nanuzae:12.93597,Hibiscus_natalitus:12.93597,Hibiscus_nelsonii:12.93597,Hibiscus_ngokbanakii:12.93597,Hibiscus_noldeae:12.93597,Hibiscus_noli-tangere:12.93597,Hibiscus_obtusilobus:12.93597,Hibiscus_orbicularis:12.93597,Hibiscus_ottoi:12.93597,Hibiscus_owariensis:12.93597,Hibiscus_oxalidiflorus:12.93597,Hibiscus_oxaliflorus:12.93597,Hibiscus_pachycarpus:12.93597,Hibiscus_pacificus:12.93597,Hibiscus_palmatifidus:12.93597,Hibiscus_palmatus:12.93597,Hibiscus_paludicola:12.93597,Hibiscus_palustris:12.93597,Hibiscus_paolii:12.93597,Hibiscus_papuanus:12.93597,Hibiscus_parkinsonii:12.93597,Hibiscus_partitus:12.93597,Hibiscus_parvilobus:12.93597,Hibiscus_paulae:12.93597,Hibiscus_peripteroides:12.93597,Hibiscus_perrieri:12.93597,Hibiscus_peruvianus:12.93597,Hibiscus_peterianus:12.93597,Hibiscus_petherickii:12.93597,Hibiscus_phyllochlaenus:12.93597,Hibiscus_platanifolius:12.93597,Hibiscus_platycalyx:12.93597,Hibiscus_platychlaenus:12.93597,Hibiscus_pohlii:12.93597,Hibiscus_poilanei:12.93597,Hibiscus_ponticus:12.93597,Hibiscus_praeteritus:12.93597,Hibiscus_prionanus:12.93597,Hibiscus_procerus:12.93597,Hibiscus_propulsator:12.93597,Hibiscus_prunifolius:12.93597,Hibiscus_pruriens:12.93597,Hibiscus_pruriosus:12.93597,Hibiscus_pseudohirtus:12.93597,Hibiscus_pterocarpoides:12.93597,Hibiscus_pulvinulifer:12.93597,Hibiscus_purpusii:12.93597,Hibiscus_pusillus:12.93597,Hibiscus_pycnostemon:12.93597,Hibiscus_quattenensis:12.93597,Hibiscus_quinquelobus:12.93597,Hibiscus_reekmansii:12.93597,Hibiscus_reflexus:12.93597,Hibiscus_rhabdotospermus:12.93597,Hibiscus_ribifolius:12.93597,Hibiscus_riceae:12.93597,Hibiscus_richardsiae:12.93597,Hibiscus_rubriflorus:12.93597,Hibiscus_rupicola:12.93597,Hibiscus_sabei:12.93597,Hibiscus_sabiensis:12.93597,Hibiscus_saddii:12.93597,Hibiscus_sakamaliensis:12.93597,Hibiscus_saxatilis:12.93597,Hibiscus_saxicola:12.93597,Hibiscus_scandens:12.93597,Hibiscus_schweinfurthii:12.93597,Hibiscus_sciadiolepidus:12.93597,Hibiscus_scindicus:12.93597,Hibiscus_scotellii:12.93597,Hibiscus_sebastianii:12.93597,Hibiscus_seineri:12.93597,Hibiscus_selesiensis:12.93597,Hibiscus_setulosus:12.93597,Hibiscus_shirensis:12.93597,Hibiscus_simplex:12.93597,Hibiscus_sineaculeatus:12.93597,Hibiscus_sinosyriacus:12.93597,Hibiscus_skeneae:12.93597,Hibiscus_smilacifolius:12.93597,Hibiscus_socotranus:12.93597,Hibiscus_solanifolius:12.93597,Hibiscus_somalensis:12.93597,Hibiscus_sparseaculeatus:12.93597,Hibiscus_spartioides:12.93597,Hibiscus_speciosus:12.93597,Hibiscus_spiralis:12.93597,Hibiscus_splendidus:12.93597,Hibiscus_squamosus:12.93597,Hibiscus_squarrulosus:12.93597,Hibiscus_sreenarayanianus:12.93597,Hibiscus_stenanthus:12.93597,Hibiscus_stenophyllus:12.93597,Hibiscus_sterculiifolius:12.93597,Hibiscus_stewartii:12.93597,Hibiscus_strigosus:12.93597,Hibiscus_suaresensis:12.93597,Hibiscus_subnudus:12.93597,Hibiscus_subreniformis:12.93597,Hibiscus_sulfuranthus:12.93597,Hibiscus_sulphureus:12.93597,Hibiscus_sumbawanus:12.93597,Hibiscus_superbus:12.93597,Hibiscus_symonii:12.93597,Hibiscus_talbotii:12.93597,Hibiscus_teijsmannii:12.93597,Hibiscus_tenorii:12.93597,Hibiscus_thegaleus:12.93597,Hibiscus_thespesianus:12.93597,Hibiscus_timorensis:12.93597,Hibiscus_tisserantii:12.93597,Hibiscus_tomentosus:12.93597,Hibiscus_torrei:12.93597,Hibiscus_trichonychus:12.93597,Hibiscus_trichromathus:12.93597,Hibiscus_trifurcatus:12.93597,Hibiscus_trilineatus:12.93597,Hibiscus_tripartitus:12.93597,Hibiscus_uncinellus:12.93597,Hibiscus_upingtoniae:12.93597,Hibiscus_variabilis:12.93597,Hibiscus_varians:12.93597,Hibiscus_verbasciformis:12.93597,Hibiscus_verdcourtii:12.93597,Hibiscus_vilhenae:12.93597,Hibiscus_volkensii:12.93597,Hibiscus_waterbergensis:12.93597,Hibiscus_watsonii:12.93597,Hibiscus_whytei:12.93597,Hibiscus_wilsonii:12.93597,Hibiscus_windischii:12.93597,Hibiscus_yunnanensis:12.93597,Hibiscus_zanzibaricus:12.93597,Hibiscus_zeyheri:12.93597,Hibiscus_zygomorphus:12.93597,Hibiscus_×telfziriae:12.93597,Hibiscus_brackenridgei_subsp._brackenridgei:12.93597):0.010553,((((Pavonia_multiflora:6.869014,(Pavonia_spinifex:6.112232,Pavonia_fruticosa:6.112232):0.756781,Pavonia_cauliflora:6.869,Pavonia_sp._SH-2010:6.869,Pavonia_cancellata:6.869,Pavonia_sp._Balele_44:6.869,Pavonia_hastata:6.869,Pavonia_schiedeana:6.869,Pavonia_castaneifolia:6.869,Pavonia_gurkeana:6.869,Pavonia_lasiopetala:6.869,Pavonia_achanoides:6.869,Pavonia_paniculata:6.869,Pavonia_paludicola:6.869,Pavonia_corymbosa:6.869,Pavonia_burchellii:6.869,Pavonia_balansae:6.869,Pavonia_sp._TRK-2015:6.869,Pavonia_hieronymi:6.869,Pavonia_restiaria:6.869,Pavonia_sidifolia:6.869,Pavonia_subrotunda:6.869,Pavonia_macrostyla:6.869,Pavonia_grandiflora:6.869,Pavonia_mutisii:6.869,Pavonia_hoehnei:6.869,Pavonia_montana:6.869,Pavonia_mattogrossensis:6.869,Pavonia_achanioides:6.869,Pavonia_subpandurata:6.869,Pavonia_schrankii:6.869,Pavonia_distinguenda:6.869,Pavonia_malacophylla:6.869,Pavonia_sagittata:6.869,Pavonia_subhastata:6.869,Pavonia_arabica:6.869,Pavonia_viscosa:6.869,Pavonia_flava:6.869,Pavonia_platyloba:6.869,Pavonia_flavoferruginea:6.869,Pavonia_opulifolia:6.869,Pavonia_rhodantha:6.869,Pavonia_oxyphylla:6.869,Pavonia_geminiflora:6.869,Pavonia_edouardii:6.869,Pavonia_sepium:6.869,Pavonia_rosa-campestris:6.869,Pavonia_alba:6.869,Pavonia_alia:6.869,Pavonia_almasana:6.869,Pavonia_alnifolia:6.869,Pavonia_angustifolia:6.869,Pavonia_angustipetala:6.869,Pavonia_anisaster:6.869,Pavonia_apiculata:6.869,Pavonia_arachnoidea:6.869,Pavonia_arechavaletana:6.869,Pavonia_arenaria:6.869,Pavonia_argentina:6.869,Pavonia_aschersoniana:6.869,Pavonia_aschersonioides:6.869,Pavonia_aspera:6.869,Pavonia_assimilis:6.869,Pavonia_atlantica:6.869,Pavonia_aurantia:6.869,Pavonia_aurelii:6.869,Pavonia_aurigloba:6.869,Pavonia_bahamensis:6.869,Pavonia_baillonii:6.869,Pavonia_baumliana:6.869,Pavonia_betonicaefolia:6.869,Pavonia_betonicifolia:6.869,Pavonia_biflora:6.869,Pavonia_blanchetiana:6.869,Pavonia_blauchetiana:6.869,Pavonia_blepharicarpa:6.869,Pavonia_boisiana:6.869,Pavonia_botumirima:6.869,Pavonia_brevibracteolata:6.869,Pavonia_cabraliana:6.869,Pavonia_calcicola:6.869,Pavonia_calycina:6.869,Pavonia_calyculosa:6.869,Pavonia_candida:6.869,Pavonia_capivarensis:6.869,Pavonia_castanaefolia:6.869,Pavonia_chiquitensis:6.869,Pavonia_chlorantha:6.869,Pavonia_ciliata:6.869,Pavonia_clarkii:6.869,Pavonia_clathrata:6.869,Pavonia_coccinea:6.869,Pavonia_cochensis:6.869,Pavonia_columella:6.869,Pavonia_communis:6.869,Pavonia_commutata:6.869,Pavonia_cooperi:6.869,Pavonia_cordifolia:6.869,Pavonia_cracens:6.869,Pavonia_crassipedicellata:6.869,Pavonia_crispa:6.869,Pavonia_cristaliana:6.869,Pavonia_cristata:6.869,Pavonia_cristobaliae:6.869,Pavonia_cryptica:6.869,Pavonia_cryptocalyx:6.869,Pavonia_dasypetala:6.869,Pavonia_decora:6.869,Pavonia_dentata:6.869,Pavonia_dimorphostemon:6.869,Pavonia_domatiifera:6.869,Pavonia_ducke-limae:6.869,Pavonia_durangensis:6.869,Pavonia_dusenii:6.869,Pavonia_ecostata:6.869,Pavonia_edentula:6.869,Pavonia_ekmanii:6.869,Pavonia_elegans:6.869,Pavonia_ellenbeckii:6.869,Pavonia_eremogeiton:6.869,Pavonia_erythrolema:6.869,Pavonia_eurychlamys:6.869,Pavonia_exasperata:6.869,Pavonia_falconensis:6.869,Pavonia_filiformis:6.869,Pavonia_firmiflora:6.869,Pavonia_flavispina:6.869,Pavonia_fonsecana:6.869,Pavonia_formosa:6.869,Pavonia_friesii:6.869,Pavonia_friisii:6.869,Pavonia_froesii:6.869,Pavonia_fryxelliana:6.869,Pavonia_fryxellii:6.869,Pavonia_gallaensis:6.869,Pavonia_garckeana:6.869,Pavonia_gentryi:6.869,Pavonia_gerrardii:6.869,Pavonia_glazioviana:6.869,Pavonia_glaziovii:6.869,Pavonia_glechomoides:6.869,Pavonia_glutinosa:6.869,Pavonia_goetheoides:6.869,Pavonia_gossweileri:6.869,Pavonia_gracilis:6.869,Pavonia_graomogoliana:6.869,Pavonia_grazielae:6.869,Pavonia_grisea:6.869,Pavonia_guerkeana:6.869,Pavonia_harleyi:6.869,Pavonia_hassleriana:6.869,Pavonia_hatschbachii:6.869,Pavonia_heterostemon:6.869,Pavonia_heterotricha:6.869,Pavonia_hexaphylla:6.869,Pavonia_hirta:6.869,Pavonia_hirticalyx:6.869,Pavonia_hirtiflora:6.869,Pavonia_horrida:6.869,Pavonia_hotteana:6.869,Pavonia_humifusa:6.869,Pavonia_imatacensis:6.869,Pavonia_immaculata:6.869,Pavonia_immitis:6.869,Pavonia_insperabilis:6.869,Pavonia_integrifolia:6.869,Pavonia_intermedia:6.869,Pavonia_intermixta:6.869,Pavonia_ionthacarpa:6.869,Pavonia_kearneyi:6.869,Pavonia_kilimandscharica:6.869,Pavonia_kleinii:6.869,Pavonia_kotschyi:6.869,Pavonia_krapovickasii:6.869,Pavonia_laetevirens:6.869,Pavonia_lanata:6.869,Pavonia_latibracteolata:6.869,Pavonia_laxifolia:6.869,Pavonia_leiocarpa:6.869,Pavonia_leptocalyx:6.869,Pavonia_leucantha:6.869,Pavonia_longifolia:6.869,Pavonia_longipedunculata:6.869,Pavonia_longipilosa:6.869,Pavonia_longitricha:6.869,Pavonia_longitudinalis:6.869,Pavonia_lourteigiae:6.869,Pavonia_luetzelburgii:6.869,Pavonia_macdougallii:6.869,Pavonia_makoyana:6.869,Pavonia_malvaviscoides:6.869,Pavonia_marginata:6.869,Pavonia_martii:6.869,Pavonia_matteiana:6.869,Pavonia_meeboldii:6.869,Pavonia_melhanioides:6.869,Pavonia_missionum:6.869,Pavonia_mollissima:6.869,Pavonia_monticola:6.869,Pavonia_morii:6.869,Pavonia_nana:6.869,Pavonia_narcissi:6.869,Pavonia_natalensis:6.869,Pavonia_nayarensis:6.869,Pavonia_neei:6.869,Pavonia_nemoralis:6.869,Pavonia_nepetifolia:6.869,Pavonia_nigrescens:6.869,Pavonia_obovata:6.869,Pavonia_occhionii:6.869,Pavonia_orientalis:6.869,Pavonia_ovaliphylla:6.869,Pavonia_oxyphyllaria:6.869,Pavonia_pabstii:6.869,Pavonia_palmeirensis:6.869,Pavonia_palmeri:6.869,Pavonia_paneroi:6.869,Pavonia_papilionacea:6.869,Pavonia_paraensis:6.869,Pavonia_patuliloba:6.869,Pavonia_paucibracteata:6.869,Pavonia_paucidentata:6.869,Pavonia_pedersenii:6.869,Pavonia_penduliflora:6.869,Pavonia_peruviana:6.869,Pavonia_piauhyensis:6.869,Pavonia_pilifera:6.869,Pavonia_piptocalyx:6.869,Pavonia_pirottae:6.869,Pavonia_plantanifolia:6.869,Pavonia_pleuranthera:6.869,Pavonia_pohlii:6.869,Pavonia_praemorsa:6.869,Pavonia_procumbens:6.869,Pavonia_propinqua:6.869,Pavonia_pseudolaxifolia:6.869,Pavonia_pseudotyphalaea:6.869,Pavonia_psilophylla:6.869,Pavonia_pterocarpa:6.869,Pavonia_pulidoae:6.869,Pavonia_punctata:6.869,Pavonia_purpusii:6.869,Pavonia_quadrifida:6.869,Pavonia_queirozii:6.869,Pavonia_ramboi:6.869,Pavonia_ramosissima:6.869,Pavonia_rehmannii:6.869,Pavonia_reitzii:6.869,Pavonia_renifolia:6.869,Pavonia_repens:6.869,Pavonia_reticulata:6.869,Pavonia_revoluta:6.869,Pavonia_rhizophorae:6.869,Pavonia_rogersii:6.869,Pavonia_rojasii:6.869,Pavonia_romborna:6.869,Pavonia_rosengurttii:6.869,Pavonia_rotundifolia:6.869,Pavonia_rubra:6.869,Pavonia_rudis:6.869,Pavonia_rupestris:6.869,Pavonia_salmonea:6.869,Pavonia_sancti:6.869,Pavonia_sapucayensis:6.869,Pavonia_schiedeana_steudel:6.869,Pavonia_schimperiana:6.869,Pavonia_schininii:6.869,Pavonia_schwackei:6.869,Pavonia_schweinfurthii:6.869,Pavonia_secreta:6.869,Pavonia_semiserrata:6.869,Pavonia_senegalensis:6.869,Pavonia_sepioides:6.869,Pavonia_serrana:6.869,Pavonia_serrata:6.869,Pavonia_setifer:6.869,Pavonia_sidoides:6.869,Pavonia_somalensis:6.869,Pavonia_spectabilis:6.869,Pavonia_spiciformis:6.869,Pavonia_spinistipula:6.869,Pavonia_spuria:6.869,Pavonia_stellata:6.869,Pavonia_stenopetala:6.869,Pavonia_steudneri:6.869,Pavonia_stipularis:6.869,Pavonia_striata:6.869,Pavonia_strictiflora:6.869,Pavonia_subaphylla:6.869,Pavonia_submutica:6.869,Pavonia_teresina:6.869,Pavonia_tiliifolia:6.869,Pavonia_transvaalensis:6.869,Pavonia_tricalycaris:6.869,Pavonia_triloba:6.869,Pavonia_troyana:6.869,Pavonia_undulata:6.869,Pavonia_uniflora:6.869,Pavonia_urens:6.869,Pavonia_vannii:6.869,Pavonia_varians:6.869,Pavonia_velvetiana:6.869,Pavonia_venusta:6.869,Pavonia_vinosa:6.869,Pavonia_viscidula:6.869,Pavonia_vitifolia:6.869,Pavonia_windischii:6.869,Pavonia_xanthogloea:6.869,Pavonia_yatarendana:6.869,Pavonia_zehntneri:6.869,Pavonia_zeylanica:6.869):0.696334,(Malvaviscus_arboreus:0.569392,Malvaviscus_penduliflorus:0.569392,Malvaviscus_concinnus:0.56937,Malvaviscus_palmanus:0.56937,Malvaviscus_sp._MHPAA229-08:0.56937,Malvaviscus_achanioides:0.56937,Malvaviscus_cokeri:0.56937,Malvaviscus_elegans:0.56937,Malvaviscus_jordon-mottii:0.56937,Malvaviscus_lanceolatus:0.56937,Malvaviscus_oaxacanus:0.56937,Malvaviscus_palmatus:0.56937,Malvaviscus_pentacarpus:0.56937,Malvaviscus_pilosus:0.56937,Malvaviscus_pringlei:0.56937,Malvaviscus_spathulatus:0.56937,Malvaviscus_urticifolius:0.56937):6.995956):0.645489,(Malachra_radiata:4.1054187,Malachra_fasciata:4.1054387,Malachra_alceifolia:4.1054387,Malachra_capitata:4.1054387,Malachra_alaeaefolia:4.1054387,Malachra_urens:4.1054387,Malachra_helodes:4.1054387,Malachra_hispida:4.1054387,Malachra_ruderalis:4.1054387,Malachra_rudis:4.1054387,Malachra_texana:4.1054387,Malachra_triloba:4.1054387):4.1054187):2.313932,(((Abelmoschus_manihot:4.721352,Abelmoschus_moschatus:4.721352):0.811335,(Abelmoschus_crinitus:5.103903,((Abelmoschus_tuberculatus:1.237806,Abelmoschus_esculentus:1.237806):3.391405,Abelmoschus_ficulneus:4.629211):0.474693,Abelmoschus_caillei:5.10389,Abelmoschus_sp._SUA/10:5.10389,Abelmoschus_enbeepeegearensis:5.10389,Abelmoschus_sp._PI639741:5.10389,Abelmoschus_sagittifolius:5.10389,Abelmoschus_hostilis:5.10389,Abelmoschus_muliensis:5.10389,Abelmoschus_palianus:5.10389,Abelmoschus_angulosus_var._grandiflorus:5.10389,(Abelmoschus_manihot_var._tetraphyllus:2.5517843,Abelmoschus_manihot_var._pungens:2.5517843)Abelmoschus_manihot_subsp._tetraphyllus:2.5517843):0.428784):4.527092,Thepparatia_thailandica:10.059779):0.46499):2.421768):0.007446):1.042185,(Helicteropsis_microsiphon:10.205452,Macrostelia_laurina:10.205452):3.790716):0.378874):5.178018,((Alyogyne_hakeifolia:18.191196,(((((Kokia_drynarioides:0.486231,Kokia_kauaiensis:0.486231,Kokia_lanceolata:0.48623,Kokia_cookei:0.48623):2.779693,Gossypioides_kirkii:3.265924):6.366355,(((Gossypium_klotzschianum:2.032228,Gossypium_davidsonii:2.032228):2.722195,(Gossypium_turneri:4.150936,(Gossypium_gossypioides:3.537806,(Gossypium_raimondii:3.45742,(Gossypium_schwendimanii:2.777779,Gossypium_trilobum:2.777779):0.679641):0.080386):0.61313):0.603488):3.019765,((((Gossypium_anomalum:4.364148,(Gossypium_robinsonii:3.323814,((Gossypium_sturtianum:2.879719,(Gossypium_bickii:2.704695,Gossypium_cunninghamii:2.704695):0.175024):0.326668,Gossypium_nelsonii:3.206387):0.117427):1.040334):0.550846,(Gossypium_somalense:2.908259,Gossypium_stocksii:2.908259):2.006734):0.170056,((Gossypium_herbaceum_subsp._africanum:0.84996,Gossypium_longicalyx:0.84996):3.639405,(Gossypium_mustelinum:1.480842,(Gossypium_herbaceum:0.900413,Gossypium_arboreum:0.900413):0.580428):3.008523):0.595684):2.121804,(Gossypium_hirsutum:1.077141,((Gossypium_darwinii:0.534436,Gossypium_barbadense:0.534436):0.531353,Gossypium_tomentosum:1.065789):0.011352):6.129712,Gossypium_thurberi:7.20685):0.567336,Gossypium_australe:7.77419,Gossypium_costulatum:7.77419,Gossypium_enthyle:7.77419,Gossypium_exiguum:7.77419,Gossypium_londonderriense:7.77419,Gossypium_marchantii:7.77419,Gossypium_nobile:7.77419,Gossypium_armourianum:7.77419,Gossypium_harknessii:7.77419,Gossypium_laxum:7.77419,Gossypium_lobatum:7.77419,Gossypium_barbosanum:7.77419,Gossypium_sp._GOS-5223:7.77419,Gossypium_incanum:7.77419,Gossypium_areysianum:7.77419,Gossypium_capitis-viridis:7.77419,Gossypium_rotundifolium:7.77419,Gossypium_pulchellum:7.77419,Gossypium_populifolium:7.77419,Gossypium_pilosum:7.77419,Gossypium_sp._LC9192-2:7.77419,Gossypium_anapoides:7.77419,Gossypium_triphyllum:7.77419,Gossypium_aridum:7.77419,Gossypium_sp._IA_64-1:7.77419,Gossypium_sp._WO2008015263:7.77419,Gossypium_tormentosum:7.77419,Gossypium_hybr:7.77419,Gossypium_thuberi:7.77419,Gossypium_sp._EP2543732:7.77419,Gossypium_ekmanianum:7.77419,Gossypium_bricchettii:7.77419,Gossypium_ceratodenum:7.77419,Gossypium_glandulosum:7.77419,Gossypium_irenaeum:7.77419,Gossypium_lanceaeforme:7.77419,Gossypium_leucadenum:7.77419,Gossypium_lysinum:7.77419,Gossypium_mustelium:7.77419,Gossypium_praestantissimum:7.77419,Gossypium_puberulum:7.77419,Gossypium_synochrum:7.77419,Gossypium_taltense:7.77419,Gossypium_terraceium:7.77419,Gossypium_timorense:7.77419,Gossypium_trifurcatum:7.77419,Gossypium_vollesenii:7.77419,Gossypium_zaitzevii:7.77419):1.85809):3.047342,(((Thespesia_lampas:0.436709,Thespesia_thespesioides:0.436709):8.329725,((Thespesia_garckeana:2.38912,Thespesia_grandiflora:2.38912):0.662155,(((Thespesia_patellifera:1.260597,Thespesia_fissicalyx:1.260597):1.140542,(Thespesia_beatensis:1.896438,Thespesia_cubensis:1.896438):0.504701):0.186855,((Thespesia_gummiflua:2.130431,(Thespesia_danis:1.680201,Thespesia_acutiloba:1.680201):0.45023):0.434574,(Thespesia_populneoides:2.184455,Thespesia_populnea:2.184455):0.38055):0.022988):0.463282):5.71516,Thespesia_howii:8.76643,Thespesia_multibracteata:8.76643,Thespesia_robusta:8.76643,Thespesia_trilobata:8.76643):0.022416,((Cephalohibiscus_peekelii:6.214807,(Hampea_trilobata:2.043643,(Hampea_nutricia:1.430241,(Hampea_mexicana:0.809915,Hampea_appendiculata:0.809915):0.620325):0.613403,Hampea_integerrima:2.04364,Hampea_albipetala:2.04364,Hampea_bracteolata:2.04364,Hampea_breedlovei:2.04364,Hampea_dukei:2.04364,Hampea_longipes:2.04364,Hampea_micrantha:2.04364,Hampea_montebellensis:2.04364,Hampea_nutrica:2.04364,Hampea_ovatifolia:2.04364,Hampea_platanifolia:2.04364,Hampea_punctulata:2.04364,Hampea_reynae:2.04364,Hampea_rovirosae:2.04364,Hampea_sphaerocarpa:2.04364,Hampea_stipitata:2.04364,Hampea_thespesioides:2.04364,Hampea_tomentosa:2.04364):4.171164):0.768986,Lebronnecia_kokioides:6.983794):1.805056):3.890771):0.736203,(Cienfuegosia_heterophylla:6.7079115,Cienfuegosia_tripartita:6.7079115,Cienfuegosia_intermedia:6.7079115,Cienfuegosia_humbertiana:6.7079115,Cienfuegosia_yucatanensis:6.7079115,Cienfuegosia_affinis:6.7079115,Cienfuegosia_subprostrata:6.7079115,Cienfuegosia_sulfurea:6.7079115,Cienfuegosia_argentina:6.7079115,Cienfuegosia_angustifolia:6.7079115,Cienfuegosia_conciliata:6.7079115,Cienfuegosia_digitata:6.7079115,Cienfuegosia_escholtzioides:6.7079115,Cienfuegosia_gerrardii:6.7079115,Cienfuegosia_glauca:6.7079115,Cienfuegosia_hasslerana:6.7079115,Cienfuegosia_hassleriana:6.7079115,Cienfuegosia_heteroclada:6.7079115,Cienfuegosia_hildebrandtii:6.7079115,Cienfuegosia_hispida:6.7079115,Cienfuegosia_hitchcockii:6.7079115,Cienfuegosia_integrifolia:6.7079115,Cienfuegosia_ituiutabensis:6.7079115,Cienfuegosia_lanceolata:6.7079115,Cienfuegosia_longifolia:6.7079115,Cienfuegosia_rosei:6.7079115,Cienfuegosia_saraviae:6.7079115,Cienfuegosia_schulzii:6.7079115,Cienfuegosia_subternata:6.7079115,Cienfuegosia_uberabensis:6.7079115,Cienfuegosia_ulmifolia:6.7079115,Cienfuegosia_welshii:6.7079115):6.7079115):4.775373):0.968894,((((Tetrasida_weberbaueri:12.101248,(((Billieturnera_helleri:10.683282,((Bastardia_bivalvis:8.721886,((Periptera_punicea:2.8754294,Periptera_ctenotricha:2.8754394,Periptera_lobelioides:2.8754394,Periptera_macrostelis:2.8754394,Periptera_trichostemon:2.8754394):2.8754294,(Horsfordia_exalata:2.8754294,Horsfordia_alata:2.8754394,Horsfordia_newberryi:2.8754394,Horsfordia_rotundifolia:2.8754394):2.8754294):2.971028):1.35925,((((((Abutilon_theophrasti:1.468729,Abutilon_indicum:1.468729):5.193658,(Abutilon_malacum:4.229418,(Abutilon_abutiloides:4.109392,(Abutilon_incanum:3.333713,(Abutilon_sandwicense:1.221604,(Abutilon_menziesii:1.056365,Abutilon_eremitopetalum:1.056365):0.165239):2.112109):0.775679):0.120025):2.432969):0.230018,(Abutilon_bidentatum:1.435081,(Abutilon_pannosum:0.101291,Abutilon_muticum:0.101291):1.333789):5.457324):0.16562,Abutilon_grandifolium:7.058025):2.856362,(Abutilon_ramosum:9.368394,(Abutilon_dianthum:1.507461,Abutilon_peruvianum:1.507461):7.860933):0.545992,Abutilon_fraseri:9.91438,Abutilon_andrewsianum:9.91438,Abutilon_sp._La_Duke_s.n.:9.91438,Abutilon_sp._LHMS_2427:9.91438,Abutilon_pubistamineum:9.91438,Abutilon_angulatum:9.91438,Abutilon_sp._2_AD-2012:9.91438,Abutilon_sp._1_AD-2012:9.91438,Abutilon_glaucum:9.91438,Abutilon_costicalyx:9.91438,Abutilon_pauciflorum:9.91438,Abutilon_viscosum:9.91438,Abutilon_berlandieri:9.91438,Abutilon_auritum:9.91438,Abutilon_palmeri:9.91438,Abutilon_hypoleucum:9.91438,Abutilon_parvulum:9.91438,Abutilon_wrightii:9.91438,Abutilon_reventum:9.91438,Abutilon_parishii:9.91438,Abutilon_fruticosum:9.91438,Abutilon_mollicomum:9.91438,Abutilon_trisulcatum:9.91438,Abutilon_permolle:9.91438,Abutilon_mollissimum:9.91438,Abutilon_mauritianum:9.91438,Abutilon_megapotamicum:9.91438,Abutilon_glabriflorum:9.91438,Abutilon_coahuilae:9.91438,Abutilon_sonneratianum:9.91438,Abutilon_micropetalum:9.91438,Abutilon_oxycarpum:9.91438,Abutilon_sp._TRK-2015:9.91438,Abutilon_tubulosum:9.91438,Abutilon_crassifolium:9.91438,Abutilon_andrieuxii:9.91438,Abutilon_terminale:9.91438,Abutilon_giganteum:9.91438,Abutilon_itatiaiae:9.91438,Abutilon_guineense:9.91438,Abutilon_neelgherrense:9.91438,Abutilon_pseudocleistogamum:9.91438,Abutilon_longicuspe:9.91438,Abutilon_otocarpum:9.91438,Abutilon_umbelliflorum:9.91438,Abutilon_mitchellii:9.91438,Abutilon_sinense:9.91438,Abutilon_divaricatum:9.91438,Abutilon_abutilon:9.91438,Abutilon_affine:9.91438,Abutilon_albidum:9.91438,Abutilon_album:9.91438,Abutilon_americanum:9.91438,Abutilon_amplum:9.91438,Abutilon_andersonianum:9.91438,Abutilon_anderssonianum:9.91438,Abutilon_anglosomaliae:9.91438,Abutilon_anodoides:9.91438,Abutilon_appendiculatum:9.91438,Abutilon_arborescens:9.91438,Abutilon_arenarium:9.91438,Abutilon_arequipense:9.91438,Abutilon_asperifolium:9.91438,Abutilon_austroafricanum:9.91438,Abutilon_badium:9.91438,Abutilon_bastardioides:9.91438,Abutilon_bracteosum:9.91438,Abutilon_braunii:9.91438,Abutilon_buchii:9.91438,Abutilon_burandtii:9.91438,Abutilon_californicum:9.91438,Abutilon_calliphyllum:9.91438,Abutilon_carinatum:9.91438,Abutilon_coccineum:9.91438,Abutilon_cryptopetalum:9.91438,Abutilon_cuspidatum:9.91438,Abutilon_cysticarpum:9.91438,Abutilon_depauperatum:9.91438,Abutilon_dinteri:9.91438,Abutilon_dispermum:9.91438,Abutilon_dugesii:9.91438,Abutilon_eggelingii:9.91438,Abutilon_endlichii:9.91438,Abutilon_engleranum:9.91438,Abutilon_erythraeum:9.91438,Abutilon_exonemum:9.91438,Abutilon_exstipulare:9.91438,Abutilon_flanaganii:9.91438,Abutilon_fugax:9.91438,Abutilon_fuscicalyx:9.91438,Abutilon_galpinii:9.91438,Abutilon_gebauerianum:9.91438,Abutilon_geranioides:9.91438,Abutilon_ghafoorianum:9.91438,Abutilon_grandidentatum:9.91438,Abutilon_grantii:9.91438,Abutilon_haenkeanum:9.91438,Abutilon_haitiense:9.91438,Abutilon_halophilum:9.91438,Abutilon_herzogianum:9.91438,Abutilon_heterochros:9.91438,Abutilon_hirsutum:9.91438,Abutilon_ibarrense:9.91438,Abutilon_inaequilaterum:9.91438,Abutilon_inclusum:9.91438,Abutilon_insigne:9.91438,Abutilon_integerrimum:9.91438,Abutilon_julianae:9.91438,Abutilon_karachianum:9.91438,Abutilon_lauraster:9.91438,Abutilon_leonardii:9.91438,Abutilon_lepidum:9.91438,Abutilon_leucopetalum:9.91438,Abutilon_listeri:9.91438,Abutilon_longilobum:9.91438,Abutilon_macrocarpum:9.91438,Abutilon_macropodum:9.91438,Abutilon_macrum:9.91438,Abutilon_macvaughii:9.91438,Abutilon_malachroides:9.91438,Abutilon_malvifolium:9.91438,Abutilon_mangarevicum:9.91438,Abutilon_matopense:9.91438,Abutilon_mauritanicum:9.91438,Abutilon_membranaceum:9.91438,Abutilon_mendoncae:9.91438,Abutilon_milleri:9.91438,Abutilon_minarum:9.91438,Abutilon_montanum:9.91438,Abutilon_mucronatum:9.91438,Abutilon_multiflorum:9.91438,Abutilon_nigricans:9.91438,Abutilon_nobile:9.91438,Abutilon_pakistanicum:9.91438,Abutilon_paniculatum:9.91438,Abutilon_pedrae-brancae:9.91438,Abutilon_pedunculare:9.91438,Abutilon_peltatum:9.91438,Abutilon_percaudatum:9.91438,Abutilon_persicum:9.91438,Abutilon_picardae:9.91438,Abutilon_pilosicalyx:9.91438,Abutilon_pilosocinereum:9.91438,Abutilon_pinkavae:9.91438,Abutilon_pitcairnense:9.91438,Abutilon_piurense:9.91438,Abutilon_polyandrum:9.91438,Abutilon_pritchardii:9.91438,Abutilon_procerum:9.91438,Abutilon_propinquum:9.91438,Abutilon_pycnodon:9.91438,Abutilon_pyramidale:9.91438,Abutilon_ramiflorum:9.91438,Abutilon_ranadei:9.91438,Abutilon_reflexum:9.91438,Abutilon_rehmannii:9.91438,Abutilon_roseum:9.91438,Abutilon_rotundifolium:9.91438,Abutilon_rufivellum:9.91438,Abutilon_rufivelum:9.91438,Abutilon_rugosulum:9.91438,Abutilon_sachetianum:9.91438,Abutilon_sepalum:9.91438,Abutilon_simulans:9.91438,Abutilon_somalense:9.91438,Abutilon_sphaerostaminum:9.91438,Abutilon_sphaerostarninum:9.91438,Abutilon_stenopetalum:9.91438,Abutilon_straminicarpum:9.91438,Abutilon_subprostratum:9.91438,Abutilon_subumbellatum:9.91438,Abutilon_subviscosum:9.91438,Abutilon_tehuantepecense:9.91438,Abutilon_thyrsodendron:9.91438,Abutilon_triquetrum:9.91438,Abutilon_wagenerianum:9.91438,Abutilon_whistleri:9.91438,Abutilon_xanti:9.91438,Abutilon_×hybridum:9.91438,Abutilon_indicum_subsp._indicum:9.91438):0.022343,(((Bakeridesia_pittieri:1.096057,((Bakeridesia_nelsonii:0.147261,Bakeridesia_integerrima:0.147261):0.853561,((Bakeridesia_bakeriana:0.014539,Bakeridesia_amoena:0.014539):0.917674,(Bakeridesia_yucatana:0.567262,Bakeridesia_molinae:0.567262):0.36495):0.06861):0.095235):5.53488,(Bakeridesia_macrantha:4.139504,Bakeridesia_scabrida:4.139504):2.491433,Bakeridesia_cf._pittieri_AAD88:6.63093,Bakeridesia_cf._integerrima_MLT855:6.63093,Bakeridesia_gloriosa:6.63093,Bakeridesia_sp._2_AD-2012:6.63093,Bakeridesia_rufinervis:6.63093,Bakeridesia_sp._1_AD-2012:6.63093,Bakeridesia_vulcanicola:6.63093,Bakeridesia_rufivela:6.63093,Bakeridesia_cf._gloriosa_AAD111:6.63093,Bakeridesia_subcordata:6.63093,Bakeridesia_exalata:6.63093,Bakeridesia_esculenta:6.63093,Bakeridesia_pickelii:6.63093,Bakeridesia_gaumeri:6.63093,Bakeridesia_notolophium:6.63093,Bakeridesia_ferruginea:6.63093):0.01327,(Callianthe_monteiroi:4.62467,(Callianthe_muelleri-friderici:3.094714,Callianthe_amoena:3.094714):1.529956,Callianthe_regnellii:4.62466,Callianthe_geminiflora:4.62466,Callianthe_purpusii:4.62466,Callianthe_picta:4.62466,Callianthe_sylvatica:4.62466,Callianthe_bedfordiana:4.62466,Callianthe_striata:4.62466,Callianthe_darwinii:4.62466,Callianthe_bezerrae:4.62466,Callianthe_brenesii:4.62466,Callianthe_cyclonervosa:4.62466,Callianthe_elegans:4.62466,Callianthe_fluviatilis:4.62466,Callianthe_glaziovii:4.62466,Callianthe_inaequalis:4.62466,Callianthe_jaliscana:4.62466,Callianthe_jujuiensis:4.62466,Callianthe_lanata:4.62466,Callianthe_latipelata:4.62466,Callianthe_latipetala:4.62466,Callianthe_longifolia:4.62466,Callianthe_macrantha:4.62466,Callianthe_malmeana:4.62466,Callianthe_mexiae:4.62466,Callianthe_mouraei:4.62466,Callianthe_mourei:4.62466,Callianthe_muelleri-friederici:4.62466,Callianthe_nivea:4.62466,Callianthe_pachecoana:4.62466,Callianthe_petiolaris:4.62466,Callianthe_schenckii:4.62466,Callianthe_sellowiana:4.62466,Callianthe_senilis:4.62466,Callianthe_torrendii:4.62466,Callianthe_tridens:4.62466,Callianthe_ulbrichii:4.62466,Callianthe_vexillaria:4.62466):2.019537):3.292523):0.144407):0.602145):0.159092,(Gaya_atiquipana:5.4211864,Gaya_calyptrata:5.4211965,Gaya_pilosa:5.4211965,Gaya_gaudichaudiana:5.4211965,Gaya_gracilipes:5.4211965,Gaya_albiflora:5.4211965,Gaya_aurea:5.4211965,Gaya_bordasii:5.4211965,Gaya_cardenasii:5.4211965,Gaya_cruziana:5.4211965,Gaya_dentata:5.4211965,Gaya_domingensis:5.4211965,Gaya_endacantha:5.4211965,Gaya_grandiflora:5.4211965,Gaya_guerkeana:5.4211965,Gaya_gurkeana:5.4211965,Gaya_ibitipocana:5.4211965,Gaya_kelleri:5.4211965,Gaya_macrantha:5.4211965,Gaya_matutina:5.4211965,Gaya_meridensis:5.4211965,Gaya_meridionalis:5.4211965,Gaya_minutiflora:5.4211965,Gaya_mollendoensis:5.4211965,Gaya_monosperma:5.4211965,Gaya_mutisiana:5.4211965,Gaya_occidentalis:5.4211965,Gaya_parviflora:5.4211965,Gaya_peruviana:5.4211965,Gaya_pilocarpa:5.4211965,Gaya_purpurea:5.4211965,Gaya_rubricaulis:5.4211965,Gaya_scopulorum:5.4211965,Gaya_tarijensis:5.4211965,Gaya_triflora:5.4211965,Gaya_weberbaueri:5.4211965,Gaya_woodii:5.4211965,Gaya_xiquexiquensis:5.4211965):5.4211864):1.01839,(Sida_mysorensis:10.122265,((Sida_cordifolia:1.066432,Sida_cordata:1.066432):6.250915,(Sida_spinosa:2.266273,(Sida_alnifolia:2.24992,(Sida_acuta:1.512052,Sida_rhombifolia:1.512052):0.737868):0.016352):5.051074):2.804919,Sida_sp._Balele_43:10.12225,Sida_oligandra:10.12225,Sida_hermaphrodita:10.12225,Sida_hookeriana:10.12225,Sida_sp._MHPAA563-08:10.12225,Sida_neomexicana:10.12225,Sida_martiana:10.12225,Sida_longipes:10.12225,Sida_linifolia:10.12225,Sida_platycalyx:10.12225,Sida_odorata:10.12225,Sida_salzmannii:10.12225,Sida_salviifolia:10.12225,Sida_cuspidata:10.12225,Sida_angustissima:10.12225,Sida_aggregata:10.12225,Sida_abutifolia:10.12225,Sida_poeppigiana:10.12225,Sida_hassleri:10.12225,Sida_glutinosa:10.12225,Sida_xanti:10.12225,Sida_urens:10.12225,Sida_urosepala:10.12225,Sida_turneroides:10.12225,Sida_sp._SH-2010:10.12225,Sida_fallax:10.12225,Sida_glabra:10.12225,Sida_glomerata:10.12225,Sida_cerradoensis:10.12225,Sida_ciliaris:10.12225,Sida_fibulifera:10.12225,Sida_jamaicensis:10.12225,Sida_jussieuana:10.12225,Sida_javensis:10.12225,Sida_santaremensis:10.12225,Sida_ulmifolia:10.12225,Sida_lindheimeri:10.12225,Sida_veronicoefolia:10.12225,Sida_alaba:10.12225,Sida_elliottii:10.12225,Sida_tragiifolia:10.12225,Sida_repens:10.12225,Sida_littoralis:10.12225,Sida_rubromarginata:10.12225,Sida_sp._RCA21:10.12225,Sida_sp._Venter_1421:10.12225,Sida_sp._TRK-2015:10.12225,Sida_tenuicarpa:10.12225,Sida_potentilloides:10.12225,Sida_caudata:10.12225,Sida_rohlenae:10.12225,Sida_galheirensis:10.12225,Sida_atherophora:10.12225,Sida_dubia:10.12225,Sida_rupicola:10.12225,Sida_pilosa:10.12225,Sida_calyxhymenia:10.12225,Sida_hastata:10.12225,Sida_dictyocarpa:10.12225,Sida_macropoda:10.12225,Sida_kohautiana:10.12225,Sida_corrugata:10.12225,Sida_intricata:10.12225,Sida_cymbalaria:10.12225,Sida_subcuneata:10.12225,Sida_subspicata:10.12225,Sida_yunnanensis:10.12225,Sida_virgata:10.12225,Sida_micrantha:10.12225,Sida_argentina:10.12225,Sida_aprica:10.12225,Sida_pseudocymbalaria:10.12225,Sida_pseudopotentilloides:10.12225,Sida_alii:10.12225,Sida_aurantiaca:10.12225,Sida_rubifolia:10.12225,Sida_serrata:10.12225,Sida_viarum:10.12225,Sida_stipularis:10.12225,Sida_abscissa:10.12225,Sida_abutiloides:10.12225,Sida_acerifolia:10.12225,Sida_acrantha:10.12225,Sida_adscendens:10.12225,Sida_adusta:10.12225,Sida_alamosana:10.12225,Sida_albiflora:10.12225,Sida_ammophila:10.12225,Sida_amplexifolia_ex:10.12225,Sida_andersonii:10.12225,Sida_angustifolia:10.12225,Sida_anodifolia:10.12225,Sida_arboae:10.12225,Sida_arenicola:10.12225,Sida_argentea:10.12225,Sida_argillacea:10.12225,Sida_arnottiana:10.12225,Sida_arsiniata:10.12225,Sida_ascendens:10.12225,Sida_asiatica:10.12225,Sida_asterocalyx:10.12225,Sida_atropurpurea:10.12225,Sida_aurita:10.12225,Sida_australasica:10.12225,Sida_bakeriana:10.12225,Sida_barclayi:10.12225,Sida_beckii:10.12225,Sida_bipartita:10.12225,Sida_blepharoprion:10.12225,Sida_boliviana:10.12225,Sida_bordasiana:10.12225,Sida_brachypoda:10.12225,Sida_brachystemon:10.12225,Sida_brittonii:10.12225,Sida_cabraliana:10.12225,Sida_cabreriana:10.12225,Sida_calchaquiensis:10.12225,Sida_calliantha:10.12225,Sida_callimorpha:10.12225,Sida_calophylla:10.12225,Sida_calva:10.12225,Sida_cambuiensis:10.12225,Sida_cardiophylla:10.12225,Sida_carnea_ex:10.12225,Sida_castanocarpa:10.12225,Sida_caulorrhiza:10.12225,Sida_cavernicola:10.12225,Sida_cearensis:10.12225,Sida_centuriata:10.12225,Sida_chapadensis:10.12225,Sida_charpinii:10.12225,Sida_chinensis:10.12225,Sida_chiquitana:10.12225,Sida_chrysantha:10.12225,Sida_cleisocalyx:10.12225,Sida_clementii:10.12225,Sida_collina:10.12225,Sida_compacta:10.12225,Sida_conferta:10.12225,Sida_coradinii:10.12225,Sida_cordifolioides:10.12225,Sida_correoides:10.12225,Sida_coutinhoi:10.12225,Sida_crenatiflora:10.12225,Sida_cristobaliana:10.12225,Sida_cryphiopetala:10.12225,Sida_cuneifolia:10.12225,Sida_decandra:10.12225,Sida_discolor:10.12225,Sida_dissecta:10.12225,Sida_dureana:10.12225,Sida_echinocarpa:10.12225,Sida_ectogama:10.12225,Sida_elongata:10.12225,Sida_emilei:10.12225,Sida_esperanzae:10.12225,Sida_everistiana:10.12225,Sida_fastuosa:10.12225,Sida_ferrucciana:10.12225,Sida_filiformis:10.12225,Sida_filipes:10.12225,Sida_floccosa:10.12225,Sida_gertiana:10.12225,Sida_glandulifera:10.12225,Sida_glaziovii:10.12225,Sida_glocimarii:10.12225,Sida_goniocarpa:10.12225,Sida_goyazensis:10.12225,Sida_gracilipes:10.12225,Sida_gracillima:10.12225,Sida_grandiflora:10.12225,Sida_graniticola:10.12225,Sida_graveolens:10.12225,Sida_grazielae:10.12225,Sida_hackettiana:10.12225,Sida_haenkeana:10.12225,Sida_harleyi:10.12225,Sida_hatschbachii:10.12225,Sida_hederifolia:10.12225,Sida_hemitropousa:10.12225,Sida_hibisciformis:10.12225,Sida_hilairiana:10.12225,Sida_hirsuta:10.12225,Sida_hirsutissima:10.12225,Sida_hoepfneri:10.12225,Sida_hyalina:10.12225,Sida_hyssopifolia:10.12225,Sida_idionophylla:10.12225,Sida_inflata:10.12225,Sida_integrifolia:10.12225,Sida_itaparicana:10.12225,Sida_japiana:10.12225,Sida_jatrophoides:10.12225,Sida_kingii:10.12225,Sida_laciniata:10.12225,Sida_lawrenciana:10.12225,Sida_leiophylla:10.12225,Sida_leitaofilhoi:10.12225,Sida_libenii:10.12225,Sida_lilianae:10.12225,Sida_linearifolia:10.12225,Sida_linearis:10.12225,Sida_lonchitis:10.12225,Sida_longipedicellata:10.12225,Sida_luciana:10.12225,Sida_luschnathiana:10.12225,Sida_macaibae:10.12225,Sida_macropetala:10.12225,Sida_maculata:10.12225,Sida_malvaviscus_ex:10.12225,Sida_malviflora:10.12225,Sida_marabaensis:10.12225,Sida_massaica:10.12225,Sida_medicaginis:10.12225,Sida_meloana:10.12225,Sida_meridiana:10.12225,Sida_mexicana:10.12225,Sida_michoacana:10.12225,Sida_monteiroi:10.12225,Sida_monticola:10.12225,Sida_nemorensis:10.12225,Sida_nesogena:10.12225,Sida_nummularia:10.12225,Sida_ogadensis:10.12225,Sida_ortiva:10.12225,Sida_ostryaefolia:10.12225,Sida_ovalis:10.12225,Sida_ovata:10.12225,Sida_oxyphylla_ex:10.12225,Sida_palmata:10.12225,Sida_pannosa:10.12225,Sida_paradoxa:10.12225,Sida_paraguariensis:10.12225,Sida_parva:10.12225,Sida_parvifolia:10.12225,Sida_paucifolia:10.12225,Sida_pedersenii:10.12225,Sida_pedunculata:10.12225,Sida_persica:10.12225,Sida_peruviana:10.12225,Sida_petropolitana:10.12225,Sida_phaeotricha:10.12225,Sida_physocalyx:10.12225,Sida_picklesiana:10.12225,Sida_pindapoyensis:10.12225,Sida_pires-blackii:10.12225,Sida_planicaulis:10.12225,Sida_pleiantha:10.12225,Sida_potosina:10.12225,Sida_pritzelii:10.12225,Sida_prolifica:10.12225,Sida_pseudocordifolia:10.12225,Sida_pseudorubifolia:10.12225,Sida_pueblensis:10.12225,Sida_pulchella:10.12225,Sida_pusilla:10.12225,Sida_quettensis:10.12225,Sida_quinqueloba_ex:10.12225,Sida_quinquevalvacea:10.12225,Sida_ramosa:10.12225,Sida_ravii:10.12225,Sida_regelii:10.12225,Sida_reitzii:10.12225,Sida_rhizomatosa:10.12225,Sida_rigida:10.12225,Sida_rivulicola:10.12225,Sida_rodrigoae:10.12225,Sida_rodrigoi:10.12225,Sida_rojasi:10.12225,Sida_rostrata:10.12225,Sida_rotundifolia:10.12225,Sida_ruizii:10.12225,Sida_sampaiana:10.12225,Sida_sangana:10.12225,Sida_schimperiana:10.12225,Sida_schininii:10.12225,Sida_schumanniana:10.12225,Sida_shinyangensis:10.12225,Sida_simpsonii:10.12225,Sida_solanacea:10.12225,Sida_spenceriana:10.12225,Sida_spinifex_ex:10.12225,Sida_stauntaniana:10.12225,Sida_stellata:10.12225,Sida_stipulata:10.12225,Sida_subcordata:10.12225,Sida_sucupirana:10.12225,Sida_surumuensis:10.12225,Sida_szechuensis:10.12225,Sida_tanaensis:10.12225,Sida_teresinensis:10.12225,Sida_ternata:10.12225,Sida_teysmannii:10.12225,Sida_tiagii:10.12225,Sida_tomentosa:10.12225,Sida_tressensiae:10.12225,Sida_trichopoda:10.12225,Sida_triquetra:10.12225,Sida_truncata:10.12225,Sida_tuberculata:10.12225,Sida_tucumanensis:10.12225,Sida_uchoae:10.12225,Sida_ulei:10.12225,Sida_unicornis:10.12225,Sida_vagans:10.12225,Sida_vallsii:10.12225,Sida_variegata:10.12225,Sida_vespertina:10.12225,Sida_waltheriaefolia:10.12225,Sida_waltoniana:10.12225,Sida_weberbaueri:10.12225,Sida_yungasensis:10.12225):1.738499):0.240484):0.107672,(Robinsonella_lindeniana:6.10446,Robinsonella_pilosa:6.10448,Robinsonella_brevituba:6.10448,Robinsonella_chiangii:6.10448,Robinsonella_cordata:6.10448,Robinsonella_densiflora:6.10448,Robinsonella_discolor:6.10448,Robinsonella_erasmi-sosae:6.10448,Robinsonella_glabrifolia:6.10448,Robinsonella_hintonii:6.10448,Robinsonella_macvaughii:6.10448,Robinsonella_mirandae:6.10448,Robinsonella_mirandai:6.10448,Robinsonella_pilosissima:6.10448,Robinsonella_pleiopoda:6.10448,Robinsonella_samaricarpa:6.10448,Robinsonella_speciosa:6.10448):6.10446):3.045206,((((((((((Tarasa_trisecta:0.898281,Tarasa_albertii:0.898281):2.082425,(Tarasa_operculata:1.56126,Tarasa_thyrsoidea:1.56126):1.419445):0.039212,(Tarasa_capitata:0.942033,Tarasa_tenella:0.942033):2.077885,Tarasa_nototrichoides:3.01991,Tarasa_meyeri:3.01991,Tarasa_marinii:3.01991,Tarasa_latearistata:3.01991,Tarasa_humilis:3.01991,Tarasa_heterophylla:3.01991,Tarasa_odonellii:3.01991,Tarasa_antofagastana:3.01991,Tarasa_cerrateae:3.01991,Tarasa_congestiflora:3.01991,Tarasa_cardenasii:3.01991,Tarasa_corrugata:3.01991,Tarasa_geranioides:3.01991,Tarasa_urbaniana:3.01991,Tarasa_pediculata:3.01991,Tarasa_rhombifolia:3.01991,Tarasa_tarapacana:3.01991,Tarasa_tenuis:3.01991,Tarasa_congestflora:3.01991,Tarasa_hornschuchiana:3.01991,Tarasa_martiniana:3.01991,Tarasa_reichei:3.01991,Tarasa_umbellata:3.01991):0.021625,(Sphaeralcea_cordobensis:2.077363,(Sphaeralcea_wrightii:1.192837,(Sphaeralcea_angustifolia:0.592084,Sphaeralcea_coccinea:0.592084):0.600754):0.884525,Sphaeralcea_crispa:2.07735,Sphaeralcea_philippiana:2.07735,Sphaeralcea_incana:2.07735,Sphaeralcea_ambigua:2.07735,Sphaeralcea_orcuttii:2.07735,Sphaeralcea_lindheimeri:2.07735,Sphaeralcea_caespitosa:2.07735,Sphaeralcea_leptophylla:2.07735,Sphaeralcea_fendleri:2.07735,Sphaeralcea_janeae:2.07735,Sphaeralcea_emoryi:2.07735,Sphaeralcea_munroana:2.07735,Sphaeralcea_psoraloides:2.07735,Sphaeralcea_digitata:2.07735,Sphaeralcea_laxa:2.07735,Sphaeralcea_hastulata:2.07735,Sphaeralcea_parvifolia:2.07735,Sphaeralcea_coulteri:2.07735,Sphaeralcea_pedatifida:2.07735,Sphaeralcea_rusbyi:2.07735,Sphaeralcea_grossulariifolia:2.07735,Sphaeralcea_polychroma:2.07735,Sphaeralcea_procera:2.07735,Sphaeralcea_gierischii:2.07735,Sphaeralcea_bonariensis:2.07735,Sphaeralcea_mendocina:2.07735,Sphaeralcea_gabrielensis:2.07735,Sphaeralcea_axillaris:2.07735,Sphaeralcea_acerifolia:2.07735,Sphaeralcea_australis:2.07735,Sphaeralcea_brevipes:2.07735,Sphaeralcea_chenopodiflora:2.07735,Sphaeralcea_chenopodifolia:2.07735,Sphaeralcea_endlichii:2.07735,Sphaeralcea_fulva:2.07735,Sphaeralcea_fumariensis:2.07735,Sphaeralcea_grandiflora:2.07735,Sphaeralcea_hainesii:2.07735,Sphaeralcea_laciniata:2.07735,Sphaeralcea_miniata:2.07735,Sphaeralcea_moorei:2.07735,Sphaeralcea_nutans:2.07735,Sphaeralcea_obtusiloba:2.07735,Sphaeralcea_palmeri:2.07735,Sphaeralcea_purpurata:2.07735,Sphaeralcea_reflexa:2.07735,Sphaeralcea_sulphurea:2.07735,Sphaeralcea_tehuelches:2.07735,Sphaeralcea_thurbei:2.07735):0.96418):0.026633,(Acaulimalva_alismatifolia:1.5340875,Acaulimalva_dryadifolia:1.5340976,Acaulimalva_purdiaei:1.5340976,Acaulimalva_oriastra:1.5340976,Acaulimalva_acaulis:1.5340976,Acaulimalva_engleriana:1.5340976,Acaulimalva_nubigena:1.5340976,Acaulimalva_betonicifolia:1.5340976,Acaulimalva_crenata:1.5340976,Acaulimalva_glandulifera:1.5340976,Acaulimalva_hillii:1.5340976,Acaulimalva_parnassiifolia:1.5340976,Acaulimalva_pazensis:1.5340976,Acaulimalva_purdiei:1.5340976,Acaulimalva_purpurea:1.5340976,Acaulimalva_rauhii:1.5340976,Acaulimalva_rhizantha:1.5340976,Acaulimalva_richii:1.5340976,Acaulimalva_steinbachii:1.5340976,Acaulimalva_stuebelii:1.5340976,Acaulimalva_sulphurea:1.5340976,Acaulimalva_weberbaueri:1.5340976):1.5340875):0.073798,(Nototriche_anthemidifolia:0.025933,(Nototriche_pedicularifolia:0.01426,Nototriche_turritella:0.01426):0.011673,Nototriche_flabellata:0.02592,Nototriche_phyllanthos:0.02592,Nototriche_acaulis:0.02592,Nototriche_tucumana:0.02592,Nototriche_pedatiloba:0.02592,Nototriche_obcuneata:0.02592,Nototriche_pediculariifolia:0.02592,Nototriche_acuminata:0.02592,Nototriche_agyna:0.02592,Nototriche_alternata:0.02592,Nototriche_antoniana:0.02592,Nototriche_aretioides:0.02592,Nototriche_argentea:0.02592,Nototriche_argyllioides:0.02592,Nototriche_argyrioides:0.02592,Nototriche_armeriifolia:0.02592,Nototriche_artemisioides:0.02592,Nototriche_auricoma:0.02592,Nototriche_azorella:0.02592,Nototriche_borussica:0.02592,Nototriche_cabrerae:0.02592,Nototriche_caesia:0.02592,Nototriche_cajonensis:0.02592,Nototriche_calchaquensis:0.02592,Nototriche_casteinaeana:0.02592,Nototriche_castelnaeana:0.02592,Nototriche_castillonii:0.02592,Nototriche_chuculaensis:0.02592,Nototriche_cinerea:0.02592,Nototriche_clandestina:0.02592,Nototriche_coactilis:0.02592,Nototriche_coccinea:0.02592,Nototriche_compacta:0.02592,Nototriche_condensata:0.02592,Nototriche_congesta:0.02592,Nototriche_copon:0.02592,Nototriche_cupuliformis:0.02592,Nototriche_digitulifolia:0.02592,Nototriche_diminutiva:0.02592,Nototriche_dissecta:0.02592,Nototriche_ecuadoriensis:0.02592,Nototriche_ellipticifolia:0.02592,Nototriche_epileuca:0.02592,Nototriche_erinacea:0.02592,Nototriche_estipulata:0.02592,Nototriche_famatinensis:0.02592,Nototriche_foetida:0.02592,Nototriche_friesii:0.02592,Nototriche_glabra:0.02592,Nototriche_glacialis:0.02592,Nototriche_glauca:0.02592,Nototriche_gracilens:0.02592,Nototriche_hieronymi:0.02592,Nototriche_hillii:0.02592,Nototriche_hunzikeri:0.02592,Nototriche_jamesonii:0.02592,Nototriche_kurtzii:0.02592,Nototriche_lanata:0.02592,Nototriche_leucosphaera:0.02592,Nototriche_lobbii:0.02592,Nototriche_longirostris:0.02592,Nototriche_longituba:0.02592,Nototriche_lopezii:0.02592,Nototriche_lorentzii:0.02592,Nototriche_macleanii:0.02592,Nototriche_macrotuba:0.02592,Nototriche_mandoniana:0.02592,Nototriche_meyenii:0.02592,Nototriche_nana:0.02592,Nototriche_niederleinii:0.02592,Nototriche_nigrescens:0.02592,Nototriche_nivea:0.02592,Nototriche_obtusa:0.02592,Nototriche_orbignyana:0.02592,Nototriche_ovalifolia:0.02592,Nototriche_ovata:0.02592,Nototriche_parviflora:0.02592,Nototriche_pearcei:0.02592,Nototriche_pellicea:0.02592,Nototriche_peruviana:0.02592,Nototriche_philippii:0.02592,Nototriche_pinnata:0.02592,Nototriche_polygama:0.02592,Nototriche_pseudopichinchensis:0.02592,Nototriche_pulverulenta:0.02592,Nototriche_pulvilla:0.02592,Nototriche_pulvinata:0.02592,Nototriche_purpurascens:0.02592,Nototriche_pusilla:0.02592,Nototriche_pygmaea:0.02592,Nototriche_rohmederi:0.02592,Nototriche_rugosa:0.02592,Nototriche_sajamensis:0.02592,Nototriche_salina:0.02592,Nototriche_sepaliloba:0.02592,Nototriche_sleumeri:0.02592,Nototriche_staffordiae:0.02592,Nototriche_stenopetala:0.02592,Nototriche_stipularis:0.02592,Nototriche_sulcata:0.02592,Nototriche_sulphurea:0.02592,Nototriche_tovari:0.02592,Nototriche_trollii:0.02592,Nototriche_ulophylla:0.02592,Nototriche_vargasii:0.02592,Nototriche_violacea:0.02592,Nototriche_viridula:0.02592):3.116041):4.630501,(Malvastrum_coromandelianum:3.8862374,Malvastrum_americanum:3.8862574,Malvastrum_amblyphyllum:3.8862574,Malvastrum_corchorifolium:3.8862574,Malvastrum_cochorifolium:3.8862574,Malvastrum_aurantiacum:3.8862574,Malvastrum_hispidum:3.8862574,Malvastrum_coromandellanum:3.8862574,Malvastrum_bicuspidatum:3.8862574,Malvastrum_spiciflorum:3.8862574,Malvastrum_guatemalense:3.8862574,Malvastrum_tomentosum:3.8862574,Malvastrum_pediculariaefolium:3.8862574,Malvastrum_dissectum:3.8862574,Malvastrum_capense:3.8862574,Malvastrum_sp._OJA-2016:3.8862574,Malvastrum_antofagastranum:3.8862574,Malvastrum_biscuspidatum:3.8862574,Malvastrum_boyuibeanum:3.8862574,Malvastrum_capitatum:3.8862574,Malvastrum_carpinifolium:3.8862574,Malvastrum_chillagoense:3.8862574,Malvastrum_coromandelinum:3.8862574,Malvastrum_cristobalianum:3.8862574,Malvastrum_exhumatum:3.8862574,Malvastrum_fragrans:3.8862574,Malvastrum_fremontii:3.8862574,Malvastrum_fryxellii:3.8862574,Malvastrum_grandiflorum:3.8862574,Malvastrum_hillii:3.8862574,Malvastrum_interruptum:3.8862574,Malvastrum_ionthocarpum:3.8862574,Malvastrum_joresii:3.8862574,Malvastrum_lacteum:3.8862574,Malvastrum_linoide:3.8862574,Malvastrum_parviflorum:3.8862574,Malvastrum_pucarense:3.8862574,Malvastrum_purdiei:3.8862574,Malvastrum_ruderale:3.8862574,Malvastrum_saltense:3.8862574,Malvastrum_scoparioides:3.8862574,Malvastrum_scoparium:3.8862574,Malvastrum_scorpiodes:3.8862574,Malvastrum_trifidum:3.8862574,Malvastrum_uniapiculatum:3.8862574):3.8862374):1.787828,(((((Malope_trifida:2.107315,Malope_malacoides:2.107315):5.333224,(((Malva_trifida:0.487593,Malva_aegyptia:0.487593):4.901806,(Malva_cretica_subsp._althaeoides:4.840208,((Malva_hispanica:3.833528,(Malva_alcea:0.655468,(Malva_tournefortiana:0.410415,Malva_moschata:0.410415):0.245053):3.17806):0.669382,((((Malva_assurgentiflora:0.583351,Malva_australiana:0.583351):0.374339,((Malva_sylvestris_subsp._sylvestris:0.648517,(Malva_sylvestris:0.639856,((Malva_neglecta:0.147138,Malva_pusilla:0.147138):0.249221,(Malva_verticillata:0.219646,Malva_parviflora:0.219646):0.176714):0.243496):0.008662):0.151871,(Malva_nicaeensis:0.61036,Malva_linnaei:0.61036):0.190028):0.157302):0.515828,Malva_dendromorpha:1.473518):1.594304,(Malva_wigandii:0.995855,Malva_canariensis:0.995855):2.071966):1.435088):0.337298):0.549192,Malva_excisa:5.38939,Malva_venosa:5.38939,Malva_pseudolavatera:5.38939,Malva_arborea:5.38939,Malva_preissiana:5.38939,Malva_sp._Espinoza5734:5.38939,Malva_sp._Rippey_169:5.38939,Malva_pacifica:5.38939,Malva_tricuspidata:5.38939,Malva_kashmiriana:5.38939,Malva_albulensis:5.38939,Malva_americana:5.38939,Malva_anodiformis:5.38939,Malva_borealis:5.38939,Malva_bryoniifolia:5.38939,Malva_bucharica:5.38939,Malva_cathayensis:5.38939,Malva_columbretensis:5.38939,Malva_coromandelina:5.38939,Malva_cypriana:5.38939,Malva_divaricata:5.38939,Malva_duriaei:5.38939,Malva_fasciculata:5.38939,Malva_geraniifolia:5.38939,Malva_hastata:5.38939,Malva_lactea:5.38939,Malva_lecontii:5.38939,Malva_leonardi:5.38939,Malva_lindsayi:5.38939,Malva_longelobata:5.38939,Malva_longepedunculata:5.38939,Malva_lusitanica:5.38939,Malva_macropodia:5.38939,Malva_mexicana:5.38939,Malva_microphylla:5.38939,Malva_miniata:5.38939,Malva_monroana:5.38939,Malva_oxyloba:5.38939,Malva_pamiroalaica:5.38939,Malva_paxtonii:5.38939,Malva_plicata:5.38939,Malva_purdiei:5.38939,Malva_qaiseri:5.38939,Malva_retusa:5.38939,Malva_rosea_ex:5.38939,Malva_scariosa:5.38939,Malva_stenopetala:5.38939,Malva_subacaulis:5.38939,Malva_thuringiaca:5.38939,Malva_valdesii:5.38939,Malva_veneta:5.38939,Malva_vidalii:5.38939,Malva_vitifolia:5.38939,Malva_waziristanensis:5.38939,Malva_weinmanniana:5.38939,Malva_xizangensis:5.38939,Malva_zebrina:5.38939):0.276614,(((Lavatera_maroccana:3.336762,Lavatera_trimestris:3.336762):0.794358,((((Lavatera_bryoniifolia:1.813183,Lavatera_olbia:1.813183):0.725406,(Lavatera_oblongifolia:2.387358,(Lavatera_triloba_subsp._triloba:1.778132,((Lavatera_triloba_subsp._agrigentina:0.46346,Lavatera_flava:0.46346):1.204186,(Lavatera_triloba_subsp._pallescens:1.293161,Lavatera_punctata:1.293161):0.374485):0.110486):0.609226):0.151231):0.988899,Lavatera_thuringiaca:3.527488):0.423709,(Lavatera_plazzae:3.235082,(Lavatera_abyssinica:0.777297,Lavatera_mauritanica:0.777297):2.457785):0.716116):0.179923):1.088555,Lavatera_phoenicea:5.219675,Lavatera_occidentalis:5.21966,Lavatera_cashemiriana:5.21966,Lavatera_althaeifolia:5.21966,Lavatera_australis:5.21966,Lavatera_lanata:5.21966,Lavatera_lusitanica:5.21966):0.446338):1.774525):1.228781,((Kitaibela_vitifolia:4.755649,((Alcea_aucheri:0.441049,((Alcea_rosea:0.22702,((Alcea_longipedicellata:0.032538,Alcea_setosa:0.032538):0.185468,(((Alcea_wilhelminae:0.201903,Alcea_gorganica:0.201903):0.005223,(Alcea_sachsachanica:0.194257,Alcea_excubita:0.194257):0.012868):0.004694,Alcea_flavovirens:0.21182):0.006187):0.009014):0.134947,(((Alcea_kurdica:0.255267,((Alcea_schirazana:0.232742,(Alcea_rechingeri:0.183406,Alcea_koelzii:0.183406):0.049336):0.013967,Alcea_sulphurea:0.246709):0.008559):0.015457,Alcea_tabrisiana:0.270724):0.081034,(((((Alcea_hohenackeri:0.035082,(Alcea_arbelensis:0.023246,(Alcea_rhyticarpa:0.013003,Alcea_nudicaulis:0.013003):0.010242):0.011837):0.211192,((Alcea_heldreichii:0.00741,Alcea_acaulis:0.00741):0.234035,Alcea_angulata:0.241445):0.004828):0.004814,((Alcea_lavateriflora:0.020934,Alcea_glabrata:0.020934):0.025371,Alcea_tholozanii:0.046305):0.204783):0.006391,Alcea_rufescens:0.257479):0.009596,Alcea_striata:0.267075):0.084683):0.010209):0.079083):0.214536,((Alcea_peduncularis:0.122955,Alcea_apterocarpa:0.122955):0.502912,Alcea_pallida:0.625867):0.029719,Alcea_rugosa:0.65557,Alcea_nudiflora:0.65557,Alcea_galilaea:0.65557,Alcea_sp._Kh09:0.65557,Alcea_sp._Kh114:0.65557,Alcea_sp._Kh21:0.65557,Alcea_sp._Kh68:0.65557,Alcea_sp._Kh9:0.65557,Alcea_sp._kh59:0.65557,Alcea_abchazica:0.65557,Alcea_afghanica:0.65557,Alcea_antoninae:0.65557,Alcea_assadii:0.65557,Alcea_baldshuanica:0.65557,Alcea_biennis:0.65557,Alcea_calverti:0.65557,Alcea_chrysantha:0.65557,Alcea_cultorum:0.65557,Alcea_damascena:0.65557,Alcea_digitata:0.65557,Alcea_dissecta:0.65557,Alcea_djahromi:0.65557,Alcea_fasciculiflora:0.65557,Alcea_freyniana:0.65557,Alcea_froloviana:0.65557,Alcea_ghahremanii:0.65557,Alcea_grossheimii:0.65557,Alcea_hyrcana:0.65557,Alcea_ilamica:0.65557,Alcea_iranshahrii:0.65557,Alcea_karakalensis:0.65557,Alcea_karsiana:0.65557,Alcea_kopetdaghensis:0.65557,Alcea_kuhsangnia:0.65557,Alcea_kusjariensis:0.65557,Alcea_lasiocalycina:0.65557,Alcea_leiocarpa:0.65557,Alcea_lenkoranica:0.65557,Alcea_litwinowii:0.65557,Alcea_loftusii:0.65557,Alcea_mazandaranica:0.65557,Alcea_mozaffarianii:0.65557,Alcea_nikitinii:0.65557,Alcea_palmata:0.65557,Alcea_pisidica:0.65557,Alcea_popovii:0.65557,Alcea_remotiflora:0.65557,Alcea_rosulata:0.65557,Alcea_semnanica:0.65557,Alcea_sophiae:0.65557,Alcea_sosnovskyi:0.65557,Alcea_sotudei:0.65557,Alcea_sycophylla:0.65557,Alcea_talassica_ljin:0.65557,Alcea_tarica:0.65557,Alcea_teheranica:0.65557,Alcea_tiliacea:0.65557,Alcea_transcaucasica:0.65557,Alcea_turcomanica:0.65557,Alcea_turkeviczii:0.65557,Alcea_woronovii:0.65557,Alcea_xanthochlora:0.65557):4.100064):2.164711,((Althaea_cannabina:0.774087,(Althaea_armeniaca:0.245573,Althaea_officinalis:0.245573):0.528513):6.136865,(Althaea_ludwigii:2.57729,(Althaea_hirsuta:0.986886,Althaea_longiflora:0.986886):1.590404):4.333662,Althaea_australis:6.91093,Althaea_bertramii:6.91093,Althaea_biennis:6.91093,Althaea_broussonetiifolia:6.91093,Althaea_coromandelina:6.91093,Althaea_ficifolia:6.91093,Althaea_hiri:6.91093,Althaea_hybr:6.91093,Althaea_keredjensis:6.91093,Althaea_kragujevacensis:6.91093,Althaea_pallida:6.91093,Althaea_rugoso-stellulata:6.91093,Althaea_transcaucasica:6.91093,Althaea_vranjensis:6.91093):0.009409):1.748959):0.230626,(Anisodontea_malvastroides:4.4499726,Anisodontea_capensis:4.4499927,Anisodontea_triloba:4.4499927,Anisodontea_sp._SH-2010:4.4499927,Anisodontea_hypomandarum:4.4499927,Anisodontea_alexandrii:4.4499927,Anisodontea_anomala:4.4499927,Anisodontea_bryoniifolia:4.4499927,Anisodontea_dissecta:4.4499927,Anisodontea_fruticosa:4.4499927,Anisodontea_gracilis:4.4499927,Anisodontea_julii:4.4499927,Anisodontea_procumbens:4.4499927,Anisodontea_pseudocapensis:4.4499927,Anisodontea_racemosa:4.4499927,Anisodontea_reflexa:4.4499927,Anisodontea_scabrosa:4.4499927,Anisodontea_setosa:4.4499927,Anisodontea_theronii:4.4499927):4.4499726):0.64881,(Eremalche_exilis:4.7743773,Eremalche_rotundifolia:4.7743874,(Eremalche_parryi_subsp._kernensis:2.3870435,Eremalche_parryi_subsp._parryi:2.3870435)Eremalche_parryi:2.3870435):4.7743773):0.011548):1.661898,(((Andeimalva_chilensis:5.908775,Andeimalva_machupicchensis:5.908775):0.025045,(Callirhoe_involucrata:4.372946,(Modiola_caroliniana:3.330339,(Modiolastrum_lateritum:1.6651695,Modiolastrum_australe:1.6651795,Modiolastrum_gilliesii:1.6651795,Modiolastrum_jaggianum:1.6651795,Modiolastrum_malvifolium:1.6651795,Modiolastrum_palustre:1.6651795,Modiolastrum_pinnatipartitum:1.6651795):1.6651695):1.042607):1.560875):0.799659,((Fuertesimalva_limensis:1.265543,(Fuertesimalva_jacens:0.972831,Fuertesimalva_echinata:0.972831):0.292713,Fuertesimalva_peruviana:1.26554,Fuertesimalva_chilensis:1.26554,Fuertesimalva_pentandra:1.26554,Fuertesimalva_corniculata:1.26554,Fuertesimalva_insularis:1.26554,Fuertesimalva_killipii:1.26554,Fuertesimalva_leptocalyx:1.26554,Fuertesimalva_pennellii:1.26554,Fuertesimalva_pentacocca:1.26554,Fuertesimalva_sanambrosiana:1.26554,Fuertesimalva_stipulata:1.26554):4.413272,(Kearnemalvastrum_lacteum:5.654495,((Palaua_camanensis:0.01465,Palaua_trisepala:0.01465,Palaua_rhombifolia:0.01464,Palaua_mollendoensis:0.01464,Palaua_sandemanii:0.01464,Palaua_sp._Schneider_et_al._2777:0.01464,Palaua_cf._dissecta_Schneider_et_al._2802:0.01464,Palaua_cf._tomentosa_Schneider_et_al._2984:0.01464,Palaua_modesta:0.01464,Palaua_cf._mollendoensis_Schneider_et_al._2813:0.01464,Palaua_dissecta:0.01464,Palaua_tomentosa:0.01464,Palaua_pusilla:0.01464,Palaua_velutina:0.01464,Palaua_guentheri:0.01464,Palaua_concinna:0.01464,Palaua_aff._tomentosa_Schneider_&_Huertas_2984:0.01464,Palaua_inconspicua:0.01464,Palaua_weberbaueri:0.01464,Palaua_malvifolia:0.01464,Palaua_moschata:0.01464,Palaua_cf._tomentosa_Schneider_et_al._3008:0.01464):4.907046,Urocarpidium_albiflorum:4.921696):0.7328):0.02432):1.054664):4.488722):2.475581,Malvella_sherardiana:13.697782):1.556344):0.474348,(((Cristaria_andicola:0.938392,Cristaria_gracilis:0.938392,Cristaria_multifida:0.93837,Cristaria_fuentesiana:0.93837,Cristaria_ovata:0.93837,Cristaria_flexuosa:0.93837,Cristaria_concinna:0.93837,Cristaria_argyliifolia:0.93837,(Cristaria_dissecta_var._dissecta:0.46915546,Cristaria_dissecta_var._glandulosa:0.46915546)Cristaria_dissecta:0.46915546,Cristaria_leucantha:0.93837,Cristaria_molinae:0.93837,Cristaria_cyanea:0.93837,(Cristaria_integerrima_var._integerrima:0.46915546,Cristaria_integerrima_var._lobulata:0.46915546)Cristaria_integerrima:0.46915546,Cristaria_adenophora:0.93837,Cristaria_insularis:0.93837,Cristaria_formulosa:0.93837,Cristaria_viridiluteola:0.93837,Cristaria_calderana:0.93837,Cristaria_cordatorotundifolia:0.93837,Cristaria_glabra:0.93837,Cristaria_grandiflora:0.93837,Cristaria_multiflora:0.93837,Cristaria_tenuissima:0.93837,Cristaria_viridi-luteola_var._pinnata:0.93837,Cristaria_aspera_var._formosula:0.93837,Cristaria_glaucophylla_var._glaucophylla:0.93837):5.165789,(Lecanophora_chubutensis:3.0520904,Lecanophora_ameghinoi:3.0521104,Lecanophora_heterophylla:3.0521104,Lecanophora_ecristata:3.0521104,Lecanophora_jarae:3.0521104,Lecanophora_ruiz-lealii:3.0521104,Lecanophora_subacaulis:3.0521104):3.0520904):8.229716,((Hoheria_populnea:0.766588,(Hoheria_equitum:0.754098,(Hoheria_ovata:0.640552,(Hoheria_sexstylosa:0.634613,((Hoheria_lyallii:0.510991,Hoheria_angustifolia:0.510991):0.118048,Hoheria_glabrata:0.629039):0.005574):0.005939):0.113546):0.012491,Hoheria_aff._sexstylosa_SJW-2009:0.76658,Hoheria_cf._glabrata_CHR_559143:0.76658,Hoheria_sp._436-86:0.76658):1.069705,(Plagianthus_regius_subsp._chathamicus:0.150593,(Plagianthus_divaricatus:0.142404,Plagianthus_regius:0.142404):0.008189,Plagianthus_cymosus:0.15058,Plagianthus_dampieri:0.15058,Plagianthus_lampenii:0.15058):1.685701):12.497603):1.394577):3.431617):0.392969):0.803216):0.17322):1.864965,(Anoda_cristata:11.19688,Anoda_crenatiflora:11.19688,Anoda_abutiloides:11.19688,Anoda_pentaschista:11.19688,Anoda_lanceolata:11.19688,Anoda_hastata:11.19688,Anoda_thurberi:11.19688,Anoda_reticulata:11.19688,Anoda_albiflora:11.19688,Anoda_guatemalensis:11.19688,Anoda_henricksonii:11.19688,Anoda_hintoniorum:11.19688,Anoda_hirta:11.19688,Anoda_leonensis:11.19688,Anoda_maculata:11.19688,Anoda_palmata:11.19688,Anoda_paniculata:11.19688,Anoda_pedunculosa:11.19688,Anoda_polygyna:11.19688,Anoda_pristina:11.19688,Anoda_pubescens:11.19688,Anoda_speciosa:11.19688,Anoda_succulenta:11.19688)Anoda:11.19688,(Briquetia_spicata:11.19688,Briquetia_sonorae:11.19688,Briquetia_brasiliensis:11.19688,Briquetia_denudata:11.19688,Briquetia_inermis:11.19688)Briquetia:11.19688,(Phymosia_umbellata:11.19688,Phymosia_abutiloides:11.19688,Phymosia_anomala:11.19688,Phymosia_crenulata:11.19688,Phymosia_floribunda:11.19688,Phymosia_pauciflora:11.19688,Phymosia_rosea:11.19688,Phymosia_rzedowskii:11.19688)Phymosia:11.19688,(Allosidastrum_pyramidatum:11.19688,Allosidastrum_dolichophyllum:11.19688,Allosidastrum_hilarianum:11.19688,Allosidastrum_interruptum:11.19688)Allosidastrum:11.19688,(Allowissadula_holosericea:11.19688,Allowissadula_lozanii:11.19688,Allowissadula_chiangii:11.19688,Allowissadula_floribunda:11.19688,Allowissadula_glandulosa:11.19688,Allowissadula_pringlei:11.19688,Allowissadula_racemosa:11.19688,Allowissadula_rosei:11.19688,Allowissadula_sessei:11.19688)Allowissadula:11.19688,(Pseudabutilon_umbellatum:11.19688,Pseudabutilon_thurberi:11.19688,Pseudabutilon_virgatum:11.19688,Pseudabutilon_aristulosum:11.19688,Pseudabutilon_callimorphum:11.19688,Pseudabutilon_benense:11.19688,Pseudabutilon_cinereum:11.19688,Pseudabutilon_cowanii:11.19688,Pseudabutilon_cymosum:11.19688,Pseudabutilon_depauperatum:11.19688,Pseudabutilon_ellipticum:11.19688,Pseudabutilon_glomeratum:11.19688,Pseudabutilon_harleyi:11.19688,Pseudabutilon_leucothrix:11.19688,Pseudabutilon_nigropunctulatum:11.19688,Pseudabutilon_orientale:11.19688,Pseudabutilon_paniculatum:11.19688,Pseudabutilon_pedunculatum:11.19688,Pseudabutilon_pintoi:11.19688)Pseudabutilon:11.19688,(Sidasodes_colombiana:11.19688,Sidasodes_jamesonii:11.19688)Sidasodes:11.19688,(Sidalcea_sparsifolia:11.19688,Sidalcea_multifida:11.19688,(Sidalcea_malviflora_subsp._malviflora:5.59844,Sidalcea_malviflora_subsp._dolosa:5.59844,Sidalcea_malviflora_subsp._virgata:5.59844,Sidalcea_malviflora_subsp._purpurea:5.59844,Sidalcea_malviflora_subsp._patula:5.59844,Sidalcea_malviflora_subsp._laciniata:5.59844,Sidalcea_malviflora_subsp._californica:5.59844)Sidalcea_malviflora:5.59844,Sidalcea_malachroides:11.19688,Sidalcea_hirsuta:11.19688,Sidalcea_keckii:11.19688,(Sidalcea_hickmanii_subsp._parishii:5.59844,Sidalcea_hickmanii_subsp._anomala:5.59844)Sidalcea_hickmanii:5.59844,(Sidalcea_oregana_subsp._hydrophila:5.59844,Sidalcea_oregana_subsp._valida:5.59844,Sidalcea_oregana_subsp._spicata:5.59844,Sidalcea_oregana_var._maxima:5.59844)Sidalcea_oregana:5.59844,Sidalcea_neomexicana:11.19688,Sidalcea_hirtipes:11.19688,Sidalcea_nelsoniana:11.19688,Sidalcea_campestris:11.19688,Sidalcea_cusickii:11.19688,Sidalcea_glaucescens:11.19688,Sidalcea_diploscypha:11.19688,Sidalcea_covillei:11.19688,Sidalcea_candida:11.19688,Sidalcea_hendersonii:11.19688,Sidalcea_hartwegii:11.19688,Sidalcea_stipularis:11.19688,Sidalcea_ranunculacea:11.19688,Sidalcea_pedata:11.19688,Sidalcea_robusta:11.19688,Sidalcea_reptans:11.19688,Sidalcea_sp._Clifton_36019:11.19688,Sidalcea_sp._Baldwin_1089:11.19688,Sidalcea_sp._Clifton_36018:11.19688,Sidalcea_sp._Oswald_9466:11.19688,Sidalcea_ramunculacea:11.19688,Sidalcea_celata:11.19688,Sidalcea_elegans:11.19688,Sidalcea_gigantea:11.19688,Sidalcea_calycosa_subsp._rhizomata:11.19688,Sidalcea_asprella_subsp._nana:11.19688)Sidalcea:11.19688,(Malacothamnus_palmeri:11.19688,Malacothamnus_fasciculatus:11.19688,Malacothamnus_foliosus:11.19688,Malacothamnus_jonesii:11.19688,Malacothamnus_densiflorus:11.19688,Malacothamnus_aboriginum:11.19688,Malacothamnus_marrubioides:11.19688,Malacothamnus_abbottii:11.19688,Malacothamnus_fremontii:11.19688,Malacothamnus_davidsonii:11.19688,Malacothamnus_clementinus:11.19688,Malacothamnus_orbiculatus:11.19688)Malacothamnus:11.19688,(Neesia_sp._Lamm_294:11.19688,Neesia_strigosa:11.19688,Neesia_purpurascens:11.19688,Neesia_sp._Laman_et_al._294:11.19688,Neesia_altissima:11.19688,Neesia_malayana:11.19688,Neesia_ambigua:11.19688,Neesia_glabra:11.19688,Neesia_kostermansiana:11.19688,Neesia_piluliflora:11.19688,Neesia_synandra:11.19688)Neesia:11.19688,(Iliamna_rivularis:11.19688,Iliamna_remota:11.19688,Iliamna_longisepala:11.19688,Iliamna_bakeri:11.19688,Iliamna_crandallii:11.19688,Iliamna_corei:11.19688,Iliamna_latibracteata:11.19688,Iliamna_grandiflora:11.19688)Iliamna:11.19688,(Azanza_garckeana:11.19688,Azanza_insignis:11.19688)Azanza:11.19688,(Gynatrix_pulchella:11.19688,Gynatrix_macrophylla:11.19688)Gynatrix:11.19688,(Calyculogygas_uruguayensis:11.19688,Calyculogygas_serrana:11.19688)Calyculogygas:11.19688,(Dirhamphis_sp._Lott_et_al._4042:11.19688,Dirhamphis_balansae:11.19688,Dirhamphis_mexicana:11.19688)Dirhamphis:11.19688,(Dendrosida_wingfieldii:11.19688,Dendrosida_breedlovei:11.19688,Dendrosida_batesii:11.19688,Dendrosida_cuatrecasasii:11.19688,Dendrosida_oxypetala:11.19688,Dendrosida_parviflora:11.19688,Dendrosida_sharpiana_subsp._pubescens:11.19688)Dendrosida:11.19688,(Wissadula_boliviana:11.19688,Wissadula_excelsior:11.19688,Wissadula_cruziana:11.19688,Wissadula_periplocifolia:11.19688,Wissadula_contracta:11.19688,Wissadula_hernandioides:11.19688,Wissadula_parviflora:11.19688,Wissadula_densiflora:11.19688,Wissadula_gymnanthemum:11.19688,Wissadula_grandifolia:11.19688,Wissadula_patens:11.19688,Wissadula_andina:11.19688,Wissadula_cardenasii:11.19688,Wissadula_caribea:11.19688,Wissadula_costaricensis:11.19688,Wissadula_cuspidata:11.19688,Wissadula_decora:11.19688,Wissadula_delicata:11.19688,Wissadula_divergens:11.19688,Wissadula_ecuadoriensis:11.19688,Wissadula_fadyenii:11.19688,Wissadula_fuscorosea:11.19688,Wissadula_glechomifolia:11.19688,Wissadula_heterosperma:11.19688,Wissadula_indivisa:11.19688,Wissadula_krapovickasiana:11.19688,Wissadula_macrocarpa:11.19688,Wissadula_mandoni:11.19688,Wissadula_microcarpa:11.19688,Wissadula_parvifolia:11.19688,Wissadula_pavonii:11.19688,Wissadula_peredoi:11.19688,Wissadula_sessei:11.19688,Wissadula_setifera:11.19688,Wissadula_sordida:11.19688,Wissadula_stellata:11.19688,Wissadula_stipulata:11.19688,Wissadula_subpeltata:11.19688,Wissadula_tucumanensis:11.19688,Wissadula_wissadifolia:11.19688)Wissadula:11.19688,(Lawrencia_helmsii:11.19688,Lawrencia_squamata:11.19688,Lawrencia_glomerata:11.19688,Lawrencia_spicata:11.19688,Lawrencia_repens:11.19688,Lawrencia_berthae:11.19688,Lawrencia_buchananensis:11.19688,Lawrencia_chrysoderma:11.19688,Lawrencia_cinerea:11.19688,Lawrencia_densiflora:11.19688,Lawrencia_diffusa:11.19688,Lawrencia_incana:11.19688,Lawrencia_viridigrisea:11.19688)Lawrencia:11.19688,(Meximalva_filipes:11.19688,Meximalva_venusta:11.19688)Meximalva:11.19688,(Rhynchosida_physocalyx:11.19688,Rhynchosida_kearneyi:11.19688)Rhynchosida:11.19688,(Sidastrum_paniculatum:11.19688,Sidastrum_micranthum:11.19688,Sidastrum_multiflorum:11.19688,Sidastrum_acumenatum:11.19688,Sidastrum_burrerense:11.19688,Sidastrum_lodiegense:11.19688,Sidastrum_quinquenervium:11.19688,Sidastrum_strictum:11.19688,Sidastrum_tehuacanum:11.19688)Sidastrum:11.19688,(Kydia_calycina:11.19688,Kydia_sp._BB0380:11.19688,Kydia_sp._BB0951:11.19688,Kydia_sp._BB0379:11.19688,Kydia_sp._BB0950:11.19688,Kydia_sp._BB0630:11.19688,Kydia_sp._BB1090:11.19688,Kydia_sp._BB0949:11.19688,Kydia_glabrescens:11.19688)Kydia:11.19688,(Peltaea_trinervis:11.19688,Peltaea_ovata:11.19688,Peltaea_speciosa:11.19688,Peltaea_riedelii:11.19688,Peltaea_polymorpha:11.19688,Peltaea_chiquitana:11.19688,Peltaea_edouardii:11.19688,Peltaea_heringeri:11.19688,Peltaea_krapovickasiorum:11.19688,Peltaea_lasiantha:11.19688,Peltaea_macedoi:11.19688,Peltaea_nudicaulis:11.19688,Peltaea_obsita:11.19688,Peltaea_parviflora:11.19688,Peltaea_ridelii:11.19688,Peltaea_sessiliflora:11.19688,Peltaea_steinbachii:11.19688,Peltaea_subpandurata:11.19688,Peltaea_surumuensis:11.19688)Peltaea:11.19688,(Cullenia_ceylanica:11.19688,Cullenia_rosayroana:11.19688)Cullenia:11.19688,(Coelostegia_borneensis:11.19688,Coelostegia_chartacea:11.19688,Coelostegia_griffithii:11.19688,Coelostegia_kostermansii:11.19688,Coelostegia_montana:11.19688,Coelostegia_neesiocarpa:11.19688)Coelostegia:11.19688,(Monteiroa_glomerata:11.19688,Monteiroa_bullata:11.19688,Monteiroa_catharinensis:11.19688,Monteiroa_dusenii:11.19688,Monteiroa_hatschbachii:11.19688,Monteiroa_leitei:11.19688,Monteiroa_ptarmicifolia:11.19688,Monteiroa_reitzii:11.19688,Monteiroa_smithii:11.19688,Monteiroa_triangularifolia:11.19688)Monteiroa:11.19688,(Papuodendron_lepidotum:11.19688,Papuodendron_hooglandianum:11.19688)Papuodendron:11.19688,(Corynabutilon_vitifolium:11.19688,Corynabutilon_ochsenii:11.19688,Corynabutilon_hybr:11.19688,Corynabutilon_crassa:11.19688,Corynabutilon_bicolor:11.19688,Corynabutilon_ceratocarpum:11.19688,Corynabutilon_hirsutum:11.19688,Corynabutilon_purdiei:11.19688,Corynabutilon_salicifolium:11.19688,Corynabutilon_sphaerica:11.19688,Corynabutilon_viride:11.19688,Corynabutilon_×suntense:11.19688)Corynabutilon:11.19688,(Hochreutinera_amplexifolia:11.19688,Hochreutinera_hasslerana:11.19688)Hochreutinera:11.19688,(Bastardiopsis_densiflora:11.19688,Bastardiopsis_eggersii:11.19688,Bastardiopsis_grewiifolia:11.19688,Bastardiopsis_myrianthus:11.19688,Bastardiopsis_turumiquirensis:11.19688,Bastardiopsis_yaracuyensis:11.19688)Bastardiopsis:11.19688,(Batesimalva_violacea:11.19688,Batesimalva_killipii:11.19688,Batesimalva_lobata:11.19688,Batesimalva_pulchella:11.19688,Batesimalva_stipulata:11.19688)Batesimalva:11.19688,(Bastardiastrum_cinctum:11.19688,Bastardiastrum_hirsutiflorum:11.19688,Bastardiastrum_batesii:11.19688,Bastardiastrum_gracile:11.19688,Bastardiastrum_incanum:11.19688,Bastardiastrum_tarasoides:11.19688,Bastardiastrum_tricarpellatum:11.19688,Bastardiastrum_wissaduloides:11.19688)Bastardiastrum:11.19688,(Herissantia_crispa:11.19688,Herissantia_nemoralis:11.19688,Herissantia_dressleri:11.19688,Herissantia_intermedia:11.19688,Herissantia_tiubae:11.19688)Herissantia:11.19688,Neobrittonia_acerifolia:22.39446,Anotea_flavida:22.39446,Fryxellia_pygmaea:22.39446,Napaea_dioica:22.39446,Jumelleanthus_perrieri:22.39446,Asterotrichion_discolor:22.39446,Fioria_vitifolia:22.39446,Nayariophyton_zizyphifolium:22.39446,Malvalthaea_transcaucasica:22.39446,Navaea_phoenicea:22.39446,Thespesiopsis_mossambicensis:22.39446):0.304108):0.304084):2.541049):7.766866,((Durio_zibethinus:4.343213,Durio_griffithii:4.343213,Durio_oblongus:4.34322,Durio_oxleyanus:4.34322,Durio_dulcis:4.34322,Durio_graveolens:4.34322,Durio_beccarianus:4.34322,Durio_carinatus:4.34322,Durio_lowianus:4.34322,Durio_singaporensis:4.34322,Durio_kutejensis:4.34322,Durio_lanceolatus:4.34322,Durio_affinis:4.34322,Durio_acutifolius:4.34322,Durio_grandiflorus:4.34322,Durio_testudinarius:4.34322,Durio_tanjungpurensis:4.34322,Boschia_excelsa:4.34322,Boschia_mansoni:4.34322,Boschia_oblongifolia:4.34322,Durio_bruneiensis:4.34322,Durio_bukitrayaensis:4.34322,Durio_burmanicus:4.34322,Durio_crassipes:4.34322,Durio_kinabaluensis:4.34322,Durio_lissocarpus:4.34322,Durio_macrantha:4.34322,Durio_macrophyllus:4.34322,Durio_malaccensis:4.34322,Durio_pinangianus:4.34322,Durio_purpureus:4.34322,Durio_wyatt-smithii:4.34322):21.118282,((Reevesia_orbicularifolia:8.069254,(Reevesia_longipetiolata:1.285006,Reevesia_thyrsoidea:1.285006):6.784248,Reevesia_pycnantha:8.06926,Reevesia_sp._GXMI_70068:8.06926,Reevesia_shangszeensis:8.06926,Reevesia_rotundifolia:8.06926,Reevesia_formosana:8.06926,Reevesia_pubescens:8.06926,Reevesia_wallichii:8.06926,Reevesia_botingensis:8.06926,Reevesia_gagnepainiana:8.06926,Reevesia_glaucophylla:8.06926,Reevesia_lancifolia:8.06926,Reevesia_lofouensis:8.06926,Reevesia_lumlingensis:8.06926,Reevesia_macrocarpa_Li:8.06926,Reevesia_orbicularis:8.06926,Reevesia_rubronervia:8.06926,Reevesia_tomentosa_Li:8.06926,Reevesia_yersinii:8.06926):10.033371,((Helicteres_baruensis:8.554249,(Helicteres_guazumifolia:5.042238,Helicteres_angustifolia:5.042238):3.512011,Helicteres_semitriloba:8.55426,Helicteres_isora:8.55426,Helicteres_jamaicensis:8.55426,Helicteres_sacarolha:8.55426,Helicteres_viscida:8.55426,Helicteres_hirsuta:8.55426,Helicteres_jamicensis:8.55426,Helicteres_andersonii:8.55426,Helicteres_aspera:8.55426,Helicteres_biflexa:8.55426,Helicteres_brevispira:8.55426,Helicteres_calcicola:8.55426,Helicteres_cana:8.55426,Helicteres_carthagenensis:8.55426,Helicteres_cidii:8.55426,Helicteres_corylifolia:8.55426,Helicteres_cuneata:8.55426,Helicteres_darwinensis:8.55426,Helicteres_denticulenta:8.55426,Helicteres_eichleri:8.55426,Helicteres_eitenii:8.55426,Helicteres_elliptica:8.55426,Helicteres_elongata:8.55426,Helicteres_flagellaris:8.55426,Helicteres_gardneriana:8.55426,Helicteres_geoffrayi:8.55426,Helicteres_heptandra:8.55426,Helicteres_integerrima:8.55426,Helicteres_integrifolia:8.55426,Helicteres_kombolgiana:8.55426,Helicteres_krapovickasii:8.55426,Helicteres_laciniosa:8.55426,Helicteres_lanata:8.55426,Helicteres_lanceolata:8.55426,Helicteres_lenta:8.55426,Helicteres_lhotzkyana:8.55426,Helicteres_longepedunculata:8.55426,Helicteres_macropetala:8.55426,Helicteres_macrothrix:8.55426,Helicteres_microcarpa:8.55426,Helicteres_muscosa:8.55426,Helicteres_pentandra:8.55426,Helicteres_pilgeri:8.55426,Helicteres_pintonis:8.55426,Helicteres_procumbens:8.55426,Helicteres_prostrata:8.55426,Helicteres_rekoi:8.55426,Helicteres_rhynchocarpa:8.55426,Helicteres_rufipila:8.55426,Helicteres_semiglabra:8.55426,Helicteres_serpens:8.55426,Helicteres_sphaerotheca:8.55426,Helicteres_sundaica:8.55426,Helicteres_tenuipila:8.55426,Helicteres_trapezifolia:8.55426,Helicteres_urupaensis:8.55426,Helicteres_urupensis:8.55426,Helicteres_vallsii:8.55426,Helicteres_vegae:8.55426,Helicteres_velutina:8.55426,Helicteres_vuarame:8.55426):7.548914,(Triplochiton_zambesiacus:8.051581,Triplochiton_scleroxylon:8.051592):8.051581):1.999462):7.358871):7.849071):5.050547,(Hibiscadelphus_woodii:19.180252,Hibiscadelphus_bombycinus:19.180252,Hibiscadelphus_wilderianus:19.180252,Hibiscadelphus_crucibracteatus:19.180252,Hibiscadelphus_giffardianus:19.180252,Hibiscadelphus_wilderanus:19.180252,Hibiscadelphus_hualalaiensis:19.180252,Hibiscadelphus_puakuahiwi:19.180252,Hibiscadelphus_distans:19.180252,Hibiscadelphus_stellatus:19.180252)Hibiscadelphus:19.180252,(Wercklea_ferox:19.180252,Wercklea_cocleana:19.180252,Wercklea_flavovirens:19.180252,Wercklea_grandiflora:19.180252,Wercklea_horrida:19.180252,Wercklea_hottensis:19.180252,Wercklea_insignis:19.180252,Wercklea_intermedia:19.180252,Wercklea_lutea:19.180252,Wercklea_magnibracteata:19.180252,Wercklea_pseudoferox:19.180252,Wercklea_tulipiflora:19.180252,Wercklea_woodsonii:19.180252)Wercklea:19.180252,(Akrosida_macrophylla:19.180252,Akrosida_floribunda:19.180252)Akrosida:19.180252,(Ancistrocarpus_bequaertii:19.180252,Ancistrocarpus_comperei:19.180252,Ancistrocarpus_densispinosus:19.180252)Ancistrocarpus:19.180252,(Bamia_rugosa:19.180252,Bamia_tetraphylla:19.180252)Bamia:19.180252,(Disella_baisensis:19.180252,Disella_biaristatume:19.180252,Disella_ilicicola:19.180252)Disella:19.180252,(Duboscia_macrocarpa:19.180252,Duboscia_polyantha:19.180252)Duboscia:19.180252,(Harmsia_lepidota:19.180252,Harmsia_sidoides:19.180252)Harmsia:19.180252,(Julostylis_ampumalensis:19.180252,Julostylis_angustifolia:19.180252,Julostylis_polyandra:19.180252)Julostylis:19.180252,(Kitaibelia_balansae:19.180252,Kitaibelia_lindemuthi:19.180252,Kitaibelia_vitifolia:19.180252)Kitaibelia:19.180252,(Leptometriella_boliviana:19.180252,Leptometriella_hirsutula:19.180252,Leptometriella_minima:19.180252,Leptometriella_monteana:19.180252,Leptometriella_nigra:19.180252,Leptometriella_separata:19.180252,Leptometriella_tucumana:19.180252)Leptometriella:19.180252,(Malveopis_antofagastana:19.180252,Malveopis_heterophylla:19.180252,Malveopis_modioliformis:19.180252,Malveopis_scorpiodes:19.180252)Malveopis:19.180252,(Megatritheca_devredii:19.180252,Megatritheca_grossedenticulata:19.180252)Megatritheca:19.180252,(Paradombeya_burmanica:19.180252,Paradombeya_multiflora:19.180252,Paradombeya_sinensis:19.180252)Paradombeya:19.180252,(Pentagonocarpos_bakerianus:19.180252,Pentagonocarpos_paniculatus:19.180252)Pentagonocarpos:19.180252,(Typhalea_castaneifolia:19.180252,Typhalea_malvacea:19.180252)Typhalea:19.180252,(Typhelaea_goudotiana:19.180252,Typhelaea_malvacea:19.180252)Typhelaea:19.180252,(Vasivaea_alchorneoides:19.180252,Vasivaea_podocarpa:19.180252)Vasivaea:19.180252,(Werklea_flavovirens:19.180252,Werklea_grandiflora:19.180252,Werklea_insignis:19.180252,Werklea_magnibracteata:19.180252)Werklea:19.180252,(Malvalthaea_heterophylla:19.180252,Malvalthaea_palmata:19.180252)×Malvalthaea:19.180252,Astiria_rosea:38.36112,Beloere_cistiflora:38.36112,Brockmania_membranacea:38.36112,Calyptraemalva_catharinensis:38.36112,Cenocentrum_tonkinense:38.36112,Cheirolaena_linearis:38.36112,Dicarpidium_monoicum:38.36112,Dicellostyles_axillaris:38.36112,Eleutherostylis_renistipulata:38.36112,Erinocarpus_nimmonii:38.36112,Indagator_fordii:38.36112,Lassa_glechomodes:38.36112,Lebretonia_sessiliflora:38.36112,Malache_urticifolia:38.36112,Malvinda_palmata:38.36112,Neobaclea_crispifolia:38.36112,Neoregnellia_cubensis:38.36112,Philippimalva_parviflora:38.36112,Phragmocarpidium_heringeri:38.36112,Pimia_rhamnoides:38.36112,Rebsameria_arborea:38.36112,Roifia_dictyocarpa:38.36112,Rojasimalva_tetrahedralis:38.36112,Saviniona_brachyfolia:38.36112,Senra_incana:38.36112,Sphaeroma_cisplatinum:38.36112,Spirabutilon_citrinum:38.36112,Veeresia_clarkii:38.36112,Weldena_longifolia:38.36112,Woodianthus_sotoi:38.36112,×Alcalthaea_suffrutescens:38.36112):23.077026):5.354883,(((Bixa_orellana:40.46841,(Cochlospermum_vitifolium:20.234205,Cochlospermum_intermedium:20.234215,Cochlospermum_religiosum:20.234215,Cochlospermum_orinocense:20.234215,Cochlospermum_regium:20.234215,Cochlospermum_gillivraei:20.234215,Cochlospermum_fraseri:20.234215,Cochlospermum_wittei:20.234215,Cochlospermum_angolense:20.234215,Cochlospermum_arafuricum:20.234215,Cochlospermum_macnamarae:20.234215,Cochlospermum_noldei:20.234215,Cochlospermum_planchonii:20.234215,Cochlospermum_tetraporum:20.234215,Cochlospermum_tinctorium:20.234215):20.234205,(Amoreuxia_wrightii:20.233925,Amoreuxia_gonzalezii:20.233925,Amoreuxia_palmatifida:20.233925,Amoreuxia_malvifolia:20.233925)Amoreuxia:20.233925,(Phoberos_chinensis:20.233925,Phoberos_mundii:20.233925)Phoberos:20.233925,Diegodendron_humbertii:40.46842,Moquerysia_multiflora:40.46842,Rhinanthera_odoratissima:40.46842,Tetracocyne_puberula:40.46842):10.305431,(Rhopalocarpus_lucidus:25.386919,Rhopalocarpus_sp._Chase_906:25.386929,Rhopalocarpus_sp._M.F.F._11-13-97:25.386929,Rhopalocarpus_sp._Mada217:25.386929,Rhopalocarpus_thouarianus:25.386929,Rhopalocarpus_alternifolius:25.386929,Rhopalocarpus_binervius:25.386929,Rhopalocarpus_coriaceus:25.386929,Rhopalocarpus_crassinervius:25.386929,Rhopalocarpus_excelsus:25.386929,Rhopalocarpus_longipetiolatus:25.386929,Rhopalocarpus_louvelii:25.386929,Rhopalocarpus_macrorhamnifolius:25.386929,Rhopalocarpus_mollis:25.386929,Rhopalocarpus_parvifolius:25.386929,Rhopalocarpus_randrianaivoi:25.386929,Rhopalocarpus_similis:25.386929,Rhopalocarpus_suarezensis:25.386929,Rhopalocarpus_thouarsianus:25.386929,Rhopalocarpus_triplinervius:25.386929,Rhopalocarpus_undulatus:25.386929):25.386919):6.972344,(((Cistus_creticus:5.609558,((Halimium_lasianthum_subsp._alyssoides:0.312786,(Helianthemum_nummularium_subsp._grandiflorum:0.303873,Halimium_lasianthum_subsp._lasianthum:0.303873):0.008913,Halimium_umbellatum:0.31278,Halimium_calycinum:0.31278,Halimium_atriplicifolium:0.31278,Halimium_chihuahuense:0.31278,Halimium_ocymoides:0.31278,(Halimium_halimifolium_subsp._multiflorum:0.15638283,Halimium_halimifolium_var._riphaeum:0.15638283,Halimium_halimifolium_subsp._halimifolium:0.15638283)Halimium_halimifolium:0.15638283,Halimium_atlanticum:0.31278,Halimium_pauanum:0.31278,Halimium_chichuahuense:0.31278,Halimium_commutatum:0.31278,Halimium_formosum:0.31278,Halimium_pringlei:0.31278,Halimium_santae:0.31278,Halimium_voldii:0.31278,Halimium_×coutinhoi:0.31278):5.290466,(Cistus_clusii_subsp._multiflorus:1.414846,((Cistus_ladanifer_subsp._ladanifer:0.018733,(Cistus_ladanifer_subsp._africanus:0.010088,Cistus_ladanifer_subsp._sulcatus:0.010088):0.008645):1.387511,Cistus_salviifolius:1.406244):0.008602,(Cistus_populifolius_subsp._populifolius:0.70739514,Cistus_populifolius_subsp._major:0.70739514)Cistus_populifolius:0.70739514,Cistus_monspeliensis:1.41484,Cistus_crispus:1.41484,Cistus_munbyi:1.41484,Cistus_pouzolzii:1.41484,Cistus_parviflorus:1.41484,Cistus_osbeckiifolius:1.41484,Cistus_symphytifolius:1.41484,Cistus_ochreatus:1.41484,Cistus_albidus:1.41484,Cistus_heterophyllus:1.41484,(Cistus_laurifolius_subsp._atlanticus:0.70739514,Cistus_laurifolius_subsp._laurifolius:0.70739514)Cistus_laurifolius:0.70739514,Cistus_horrens:1.41484,Cistus_albanicus:1.41484,Cistus_psilosepalus:1.41484,Cistus_libanotis:1.41484,(Cistus_chinamadensis_subsp._gomerae:0.70739514,Cistus_chinamadensis_subsp._chinamadensis:0.70739514)Cistus_chinamadensis:0.70739514,Cistus_verguinii:1.41484,Cistus_purpureus:1.41484,Cistus_fernandesiae:1.41484,Cistus_incanus:1.41484,Cistus_sintenisii:1.41484,Cistus_akamantis:1.41484,Cistus_ocymoides:1.41484,Cistus_stenophyllus:1.41484,Cistus_hetieri:1.41484,Cistus_palmensis:1.41484,Cistus_curvativus:1.41484,Cistus_×nigricans:1.41484,Cistus_skanbergii:1.41484,Cistus_dansereaui:1.41484,Cistus_canescens:1.41484,Cistus_aguilari:1.41484,Cistus_×ledon:1.41484,Cistus_florentinus:1.41484,Cistus_ralletii:1.41484,Cistus_cyprius:1.41484,Cistus_gardianus:1.41484,Cistus_albereensis:1.41484,Cistus_asper:1.41484,Cistus_bornetianus:1.41484,Cistus_candidissimus:1.41484,Cistus_canus:1.41484,Cistus_cebennensis:1.41484,Cistus_clausonii:1.41484,Cistus_conradiae:1.41484,Cistus_corbariensis:1.41484,Cistus_daveauanus:1.41484,Cistus_debeauxii:1.41484,Cistus_dyonisii:1.41484,Cistus_gougerotae:1.41484,Cistus_grancanariae:1.41484,Cistus_heterocalyx:1.41484,Cistus_heteroclitus:1.41484,Cistus_ladanifera:1.41484,Cistus_macrocalyx:1.41484,Cistus_matritensis:1.41484,Cistus_merinoi:1.41484,Cistus_microcymosus:1.41484,Cistus_neyrauti:1.41484,Cistus_nigrescens:1.41484,Cistus_novus:1.41484,Cistus_olivaceus:1.41484,Cistus_palhinhae:1.41484,Cistus_pascalis:1.41484,Cistus_pauranthus:1.41484,Cistus_ponticus:1.41484,Cistus_reghaiensis:1.41484,Cistus_riphienensis:1.41484,Cistus_rodiei:1.41484,Cistus_roscus:1.41484,Cistus_sammonsii:1.41484,Cistus_souliei:1.41484,Cistus_strigosus:1.41484,Cistus_subhirsutus:1.41484,Cistus_telephioides:1.41484,Cistus_thymifolius:1.41484,Cistus_timbalii:1.41484,Cistus_ultraviolaceus:1.41484,Cistus_varius:1.41484,Cistus_vinyalsii:1.41484,Cistus_×argenteus:1.41484,Cistus_×fernandesae:1.41484,Cistus_×hybridus:1.41484,Cistus_×laxus:1.41484,Cistus_creticus_subsp._creticus:1.41484):4.188405):0.006307):25.181818,(((Helianthemum_nummularium_subsp._obscurum:1.181489,Helianthemum_nummularium:1.181489):10.215205,Helianthemum_oelandicum:11.396694):9.04637,(Tuberaria_guttata:10.221532,Tuberaria_globulariifolia:10.221541,Tuberaria_acuminata:10.221541,Tuberaria_brevipes:10.221541,Tuberaria_colombina:10.221541,Tuberaria_commutata:10.221541,Tuberaria_echioides:10.221541,Tuberaria_inconspicua:10.221541,Tuberaria_lignosa:10.221541,Tuberaria_lipopetala:10.221541,Tuberaria_macrocephala:10.221541,Tuberaria_macrosepala:10.221541,Tuberaria_praecox:10.221541,Tuberaria_villosissima:10.221541):10.221532):10.348313,(Crocanthemum_argenteum:15.395335,Crocanthemum_pringlei:15.395335,Crocanthemum_canadense:15.395335,Crocanthemum_georgianum:15.395335,Crocanthemum_propinquum:15.395335,Crocanthemum_arenicola:15.395335,Crocanthemum_greenei:15.395335,Crocanthemum_dumosum:15.395335,Crocanthemum_brasiliensis:15.395335,Crocanthemum_berlandieri:15.395335,Crocanthemum_bicknellii:15.395335,Crocanthemum_glomeratum:15.395335,Crocanthemum_hirutissimum:15.395335,Crocanthemum_nashi:15.395335,Crocanthemum_occidentale:15.395335,Crocanthemum_rosmarinifolium:15.395335,Crocanthemum_scoparium:15.395335,Crocanthemum_suffrutescens:15.395335)Crocanthemum:15.395335,(Helianthemum_motae:15.395335,Helianthemum_sicanorum:15.395335,Helianthemum_songaricum:15.395335,Helianthemum_canum:15.395335,Helianthemum_syriacum:15.395335,Helianthemum_scopulicola:15.395335,Helianthemum_squamatum:15.395335,Helianthemum_sp._TJB-2007:15.395335,Helianthemum_ledifolium:15.395335,Helianthemum_aegyptiacum:15.395335,Helianthemum_kahiricum:15.395335,Helianthemum_almeriense:15.395335,Helianthemum_carolinianum:15.395335,Helianthemum_glomeratum:15.395335,Helianthemum_corymbosum:15.395335,Helianthemum_rosmarinifolium:15.395335,Helianthemum_nashii:15.395335,Helianthemum_alypoides:15.395335,Helianthemum_asperum:15.395335,Helianthemum_hirtum:15.395335,Helianthemum_polygonoides:15.395335,Helianthemum_violaceum:15.395335,Helianthemum_lippii:15.395335,Helianthemum_arcticum:15.395335,Helianthemum_caput-felis:15.395335,Helianthemum_canariense:15.395335,Helianthemum_viscarium:15.395335,Helianthemum_leptophyllum:15.395335,Helianthemum_pilosum:15.395335,Helianthemum_pergamaceum:15.395335,Helianthemum_sanguineum:15.395335,Helianthemum_viscidulum:15.395335,Helianthemum_vesicarium:15.395335,Helianthemum_origanifolium:15.395335,Helianthemum_croceum:15.395335,Helianthemum_sulphureum:15.395335,Helianthemum_ruficomum:15.395335,Helianthemum_obscurum:15.395335,Helianthemum_aelandicum:15.395335,Helianthemum_aganae:15.395335,Helianthemum_aguloi:15.395335,Helianthemum_alpestre:15.395335,Helianthemum_angustatum:15.395335,Helianthemum_antitauricum:15.395335,Helianthemum_argentinus:15.395335,Helianthemum_assadii:15.395335,Helianthemum_berterianum:15.395335,Helianthemum_bramwelliorum:15.395335,Helianthemum_broussonetii:15.395335,Helianthemum_bystropogophyllum:15.395335,Helianthemum_caballeroi:15.395335,Helianthemum_cahiricum:15.395335,Helianthemum_canescens:15.395335,Helianthemum_capralense:15.395335,Helianthemum_carmen-joanae:15.395335,Helianthemum_carolipaui:15.395335,Helianthemum_chihuahuanum:15.395335,Helianthemum_cinereoflavescens:15.395335,Helianthemum_citrinum:15.395335,Helianthemum_conchitae:15.395335,Helianthemum_confertum:15.395335,Helianthemum_conquense:15.395335,Helianthemum_coronadoi:15.395335,Helianthemum_crassifolium:15.395335,Helianthemum_crespoi:15.395335,Helianthemum_cretaceum:15.395335,Helianthemum_creticola:15.395335,Helianthemum_cretophilum:15.395335,Helianthemum_crispulum:15.395335,Helianthemum_cuatrecasasii:15.395335,Helianthemum_cylindrifolium:15.395335,Helianthemum_dagestanicum:15.395335,Helianthemum_dianicum:15.395335,Helianthemum_digeneum:15.395335,Helianthemum_edetanum:15.395335,Helianthemum_ellipticum:15.395335,Helianthemum_eriocephalum:15.395335,Helianthemum_fabadoi:15.395335,Helianthemum_finestratense:15.395335,Helianthemum_geniorum:15.395335,Helianthemum_georgicum:15.395335,Helianthemum_germanipolitanum:15.395335,Helianthemum_getulum:15.395335,Helianthemum_glabriusculum:15.395335,Helianthemum_glaucescens:15.395335,Helianthemum_golondrinum:15.395335,Helianthemum_gonzalezferreri:15.395335,Helianthemum_gorgoneum:15.395335,Helianthemum_grosii:15.395335,Helianthemum_guerrae:15.395335,Helianthemum_hadedense:15.395335,Helianthemum_heerii:15.395335,Helianthemum_helianthemoides:15.395335,Helianthemum_hirsutum:15.395335,Helianthemum_hirtiforme:15.395335,Helianthemum_humile:15.395335,Helianthemum_hymettium:15.395335,Helianthemum_inaguae:15.395335,Helianthemum_italicum:15.395335,Helianthemum_jonium:15.395335,Helianthemum_juliae:15.395335,Helianthemum_juniperinum:15.395335,Helianthemum_kotschyanum:15.395335,Helianthemum_lagunae:15.395335,Helianthemum_lasiocarpum:15.395335,Helianthemum_lucentinum:15.395335,Helianthemum_lunulatum:15.395335,Helianthemum_majis:15.395335,Helianthemum_mansanetianum:15.395335,Helianthemum_mariano-salvatoris:15.395335,Helianthemum_maritimum:15.395335,Helianthemum_marminorense:15.395335,Helianthemum_marmoreum:15.395335,Helianthemum_mathezii:15.395335,Helianthemum_melanothrix:15.395335,Helianthemum_monspessulanum:15.395335,Helianthemum_montis-bovis:15.395335,Helianthemum_morisianum:15.395335,Helianthemum_neopiliferum:15.395335,Helianthemum_obtusifolium:15.395335,Helianthemum_ordosicum:15.395335,Helianthemum_pallens:15.395335,Helianthemum_paniculatum:15.395335,Helianthemum_pannosum:15.395335,Helianthemum_papillare:15.395335,Helianthemum_papyraceum:15.395335,Helianthemum_penyagolosense:15.395335,Helianthemum_petrerense:15.395335,Helianthemum_pinegense:15.395335,Helianthemum_polifolium:15.395335,Helianthemum_pollenis:15.395335,Helianthemum_polyanthum:15.395335,Helianthemum_pomeridianum:15.395335,Helianthemum_protodianicum:15.395335,Helianthemum_pseudocinereum:15.395335,Helianthemum_pseudodianicum:15.395335,Helianthemum_raskebdanae:15.395335,Helianthemum_rigualii:15.395335,Helianthemum_rochelii:15.395335,Helianthemum_roseum:15.395335,Helianthemum_rotatum:15.395335,Helianthemum_rubellum:15.395335,Helianthemum_rupifragum:15.395335,Helianthemum_sancti-antonii:15.395335,Helianthemum_sauvagei:15.395335,Helianthemum_schweinfurthii:15.395335,Helianthemum_serranicum:15.395335,Helianthemum_sherardii:15.395335,Helianthemum_sinuspersicum:15.395335,Helianthemum_somalense:15.395335,Helianthemum_speciosum:15.395335,Helianthemum_staechadifolium:15.395335,Helianthemum_stipulatum:15.395335,Helianthemum_strickeri:15.395335,Helianthemum_supramontanum:15.395335,Helianthemum_syrticum:15.395335,Helianthemum_teneriffae:15.395335,Helianthemum_tholiforme:15.395335,Helianthemum_thymifolium:15.395335,Helianthemum_thymiphyllum:15.395335,Helianthemum_tinetense:15.395335,Helianthemum_tomentosum:15.395335,Helianthemum_tornesae:15.395335,Helianthemum_triregnorum:15.395335,Helianthemum_ventosum:15.395335,Helianthemum_virgatum:15.395335,Helianthemum_vulgare:15.395335,Helianthemum_xixonense:15.395335,Helianthemum_zheguliense:15.395335,Helianthemum_×hortense:15.395335,Helianthemum_cinereum_subsp._rotundifolium:15.395335,Helianthemum_oelandicum_subsp._incanum:15.395335,Helianthemum_marifolium_subsp._marifolium:15.395335,Helianthemum_apenninum_subsp._cavanillesianum:15.395335)Helianthemum:15.395335,(Hudsonia_tomentosa:15.395335,Hudsonia_ericoides:15.395335,Hudsonia_montana:15.395335)Hudsonia:15.395335,(Lechea_tripetala:15.395335,Lechea_minor:15.395335,Lechea_mucronata:15.395335,Lechea_divaricata:15.395335,Lechea_stricta:15.395335,Lechea_racemulosa:15.395335,Lechea_intermedia:15.395335,Lechea_mensalis:15.395335,Lechea_cernua:15.395335,Lechea_torreyi:15.395335,Lechea_tenuifolia:15.395335,Lechea_maritima:15.395335,Lechea_deckertii:15.395335,Lechea_lakelae:15.395335,Lechea_sessiliflora:15.395335,Lechea_san-sabeana:15.395335,Lechea_cinera:15.395335,Lechea_pulchella:15.395335,Lechea_cubensis:15.395335,Lechea_depressa:15.395335,Lechea_novae-caesareae:15.395335,Lechea_reeurvata:15.395335)Lechea:15.395335,(Fumana_ericoides:15.395335,Fumana_fontanesii:15.395335,Fumana_thymifolia:15.395335,Fumana_procumbens:15.395335,Fumana_paphlagonica:15.395335,Fumana_scoparia:15.395335,Fumana_laevis:15.395335,Fumana_aciphylla:15.395335,Fumana_arabica:15.395335,Fumana_baetica:15.395335,Fumana_bonapartei:15.395335,Fumana_ericifolia:15.395335,Fumana_fontqueri:15.395335,Fumana_hispidula:15.395335,Fumana_juniperina:15.395335,Fumana_lacidulemiensis:15.395335,Fumana_laevipes:15.395335,Fumana_paradoxa:15.395335,Fumana_trisperma:15.395335,Fumana_grandiflora:15.395335,Fumana_heywoodii:15.395335,Fumana_nudiflora:15.395335,Fumana_oligosperma:15.395335,Fumana_pinatzii:15.395335)Fumana:15.395335,(Triberta_cistifoliella:15.395335,Triberta_helianthemella:15.395335)Triberta:15.395335):4.832396,(((Schizolaena_rosea:2.664227,((Rhodolaena_leroyana:2.620327,(Rhodolaena_bakeriana:0.27598,(Rhodolaena_acutifolia:0.075669,((Rhodolaena_altivola:0.014608,Rhodolaena_humblotii:0.014608):0.015848,Rhodolaena_coriacea:0.030456):0.045212):0.200312):2.344347):0.017526,Pentachlaena_latifolia:2.637853):0.026374):0.879053,(Perrierodendron_quartzitorum:3.286685,(((Leptolaena_abrahamii:0.784364,((Leptolaena_delphinensis:0.764182,(Leptolaena_masoalensis:0.505304,(Leptolaena_multiflora:0.252652,Leptolaena_sp._E09:0.252662,Leptolaena_arenaria:0.252662,Leptolaena_bernieriana:0.252662,Leptolaena_ferruginea:0.252662,Leptolaena_parviflora:0.252662,Leptolaena_raymondii:0.252662,Leptolaena_turbinata:0.252662):0.252652):0.258878):0.008916,(Leptolaena_cuspidata:0.458405,(Leptolaena_pauciflora:0.103426,Leptolaena_gautieri:0.103426):0.354979):0.314693):0.011266):1.770585,(((Sarcolaena_oblongifolia:0.586806,(Sarcolaena_multiflora:0.571531,Sarcolaena_eriophora:0.571531):0.015275):1.448859,(((Xerochlamys_diospyroidea:0.022981,Xerochlamys_bojeriana:0.022981):0.078902,Xerochlamys_tampoketsensis:0.101884):0.010487,(Xerochlamys_itremoensis:0.023368,Xerochlamys_elliptica:0.023368):0.089003):1.923294):0.284406,Mediusella_bernieri:2.320071):0.234878,(Schizolaena_sp._BC-2016:1.2774382,Schizolaena_capuronii:1.2774382,Schizolaena_cauliflora:1.2774382,Schizolaena_cavacoana:1.2774382,Schizolaena_elongata:1.2774382,Schizolaena_exinvolucrata:1.2774382,Schizolaena_gereaui:1.2774382,Schizolaena_hystrix:1.2774382,Schizolaena_isaloensis:1.2774382,Schizolaena_laurina:1.2774382,Schizolaena_manomboensis:1.2774382,Schizolaena_masoalensis:1.2774382,Schizolaena_microphylla:1.2774382,Schizolaena_milleri:1.2774382,Schizolaena_parviflora:1.2774382,Schizolaena_pectinata:1.2774382,Schizolaena_raymondii:1.2774382,Schizolaena_tampoketsana:1.2774382,Schizolaena_turkii:1.2774382,Schizolaena_viscosa:1.2774382)Schizolaena:1.2774382,(Eremolaena_hoinensis:1.2774382,Eremolaena_humblotiana:1.2774382,Eremolaena_rotundifolia:1.2774382)Eremolaena:1.2774382,(Pentachlaena_betamponensis:1.2774382,Pentachlaena_orientalis:1.2774382)Pentachlaena:1.2774382,(Perrierodendron_boinense:1.2774382,Perrierodendron_capuronii:1.2774382,Perrierodendron_occidentale:1.2774382,Perrierodendron_rodoense:1.2774382)Perrierodendron:1.2774382,(Xerochlamys_coriacea:1.2774382,Xerochlamys_undulata:1.2774382,Xerochlamys_villosa:1.2774382)Xerochlamys:1.2774382,(Xyloolaena_humbertii:1.2774382,Xyloolaena_perrieri:1.2774382,Xyloolaena_sambiranensis:1.2774382,Xyloolaena_speciosa:1.2774382)Xyloolaena:1.2774382,Rhodolaena_macrocarpa:2.5548763):0.288049,Xyloolaena_richardii:2.842999):0.443687):0.256595):16.615599,(((Dipterocarpus_retusus:5.899291,(Dipterocarpus_palembanicus:0.917545,((Dipterocarpus_intricatus:0.733715,Dipterocarpus_dyeri:0.733715):0.177498,Dipterocarpus_tuberculatus:0.911213):0.006332):4.981745,Dipterocarpus_kerrii:5.8993,Dipterocarpus_baudii:5.8993,Dipterocarpus_insignis:5.8993,Dipterocarpus_zeylanicus:5.8993,Dipterocarpus_glandulosus:5.8993,Dipterocarpus_hispidus:5.8993,Dipterocarpus_cornutus:5.8993,Dipterocarpus_alatus:5.8993,Dipterocarpus_costatus:5.8993,Dipterocarpus_confertus:5.8993,Dipterocarpus_chartaceus:5.8993,Dipterocarpus_turbinatus:5.8993,Dipterocarpus_obtusifolius:5.8993,Dipterocarpus_tempehes:5.8993,Dipterocarpus_condorensis:5.8993,Dipterocarpus_rotundifolius:5.8993,Dipterocarpus_grandiflorus:5.8993,Dipterocarpus_elongatus:5.8993,Dipterocarpus_sublamellatus:5.8993,Dipterocarpus_sarawakensis:5.8993,Dipterocarpus_stellatus:5.8993,Dipterocarpus_cf._kunstleri_DE-2014:5.8993,Dipterocarpus_fagineus:5.8993,Dipterocarpus_rigidus:5.8993,Dipterocarpus_crinitus:5.8993,Dipterocarpus_hasseltii:5.8993,Dipterocarpus_semivestitus:5.8993,Dipterocarpus_conformis:5.8993,Dipterocarpus_costulatus:5.8993,Dipterocarpus_acutangulus:5.8993,Dipterocarpus_applanatus_v.:5.8993,Dipterocarpus_borneensis_v.:5.8993,Dipterocarpus_bourdillonii:5.8993,Dipterocarpus_camellatus:5.8993,Dipterocarpus_cancanus:5.8993,Dipterocarpus_caudiferus:5.8993,Dipterocarpus_cinereus_v.:5.8993,Dipterocarpus_concavus:5.8993,Dipterocarpus_confertus_v.:5.8993,Dipterocarpus_coriaceus_v.:5.8993,Dipterocarpus_costulatus_v.:5.8993,Dipterocarpus_cuspidatus:5.8993,Dipterocarpus_eurhynchus:5.8993,Dipterocarpus_exilis:5.8993,Dipterocarpus_fusiformis:5.8993,Dipterocarpus_geniculatus:5.8993,Dipterocarpus_glabrigemmatus:5.8993,Dipterocarpus_globosus:5.8993,Dipterocarpus_gonopterus:5.8993,Dipterocarpus_grandifolius:5.8993,Dipterocarpus_indicus:5.8993,Dipterocarpus_kunstleri:5.8993,Dipterocarpus_lamellatus:5.8993,Dipterocarpus_littoralis:5.8993,Dipterocarpus_lowii:5.8993,Dipterocarpus_mannii:5.8993,Dipterocarpus_megacarpus:5.8993,Dipterocarpus_mundus_v.:5.8993,Dipterocarpus_nudus:5.8993,Dipterocarpus_oblongifolius:5.8993,Dipterocarpus_ochraceus:5.8993,Dipterocarpus_orbicularis:5.8993,Dipterocarpus_pachyphyllus:5.8993,Dipterocarpus_perakensis:5.8993,Dipterocarpus_semivestitus_v.:5.8993,Dipterocarpus_thorelii:5.8993,Dipterocarpus_validus:5.8993,Dipterocarpus_verrucosus:5.8993,Dipterocarpus_caudatus_subsp._penangianus:5.8993):5.091824,((((Upuna_borneensis:3.809279,(Vateria_copallifera:1.9046395,Vateria_indica:1.9046395,Vateria_acuminata:1.9046395,Vateria_lanceaefolia:1.9046395,Vateria_macrocarpa:1.9046395):1.9046395):0.010872,(Vatica_mangachapoi:0.820387,Vatica_chevalieri:0.820387,Vatica_odorata:0.82039,Vatica_papuana:0.82039,Vatica_pauciflora:0.82039,Vatica_coriacea:0.82039,Vatica_micrantha:0.82039,Vatica_bella:0.82039,Vatica_chinensis:0.82039,Vatica_affinis:0.82039,Vatica_diospyroides:0.82039,Vatica_oblongifolia:0.82039,Vatica_teysmanniana:0.82039,Vatica_yeechongii:0.82039,Vatica_nitens:0.82039,Vatica_ridleyana:0.82039,Vatica_maingayi:0.82039,Vatica_flavida:0.82039,Vatica_venulosa:0.82039,Vatica_javanica:0.82039,Vatica_umbonata:0.82039,Vatica_granulata:0.82039,Vatica_abdulrahmaniana:0.82039,Vatica_adenanii:0.82039,Vatica_albiramis_v.:0.82039,Vatica_badiifolia:0.82039,Vatica_bantamensis:0.82039,Vatica_bella_v.:0.82039,Vatica_borneensis:0.82039,Vatica_brevipes:0.82039,Vatica_brunigii:0.82039,Vatica_cauliflora:0.82039,Vatica_chartacea:0.82039,Vatica_cinerea:0.82039,Vatica_compressa:0.82039,Vatica_congesta:0.82039,Vatica_cuspidata:0.82039,Vatica_dulitensis:0.82039,Vatica_elliptica:0.82039,Vatica_endertii_v.:0.82039,Vatica_flavovirens_v.:0.82039,Vatica_gilleti:0.82039,Vatica_glabrata:0.82039,Vatica_globosa:0.82039,Vatica_griffithii:0.82039,Vatica_guangxiensis:0.82039,Vatica_havilandii:0.82039,Vatica_heteroptera:0.82039,Vatica_hullettii:0.82039,Vatica_lanceaefolia:0.82039,Vatica_lanceifolia:0.82039,Vatica_laurifolia:0.82039,Vatica_lobata:0.82039,Vatica_lowii:0.82039,Vatica_maritima_v.:0.82039,Vatica_micrantha_v.:0.82039,Vatica_mizaniana:0.82039,Vatica_obovata_v.:0.82039,Vatica_obscura:0.82039,Vatica_pachyphylla:0.82039,Vatica_pallida:0.82039,Vatica_paludosa:0.82039,Vatica_parvifolia:0.82039,Vatica_patentinervia:0.82039,Vatica_pedicellata:0.82039,Vatica_pentandra:0.82039,Vatica_perakensis:0.82039,Vatica_philastreana:0.82039,Vatica_rotata:0.82039,Vatica_rynchocarpa:0.82039,Vatica_sarawakensis:0.82039,Vatica_scortechinii:0.82039,Vatica_soepadmoi:0.82039,Vatica_stapfiana:0.82039,Vatica_subglabra:0.82039,Vatica_thorelii:0.82039,Vatica_vinosa:0.82039):2.999763):2.948341,((Stemonoporus_reticulatus:1.303692,(((Stemonoporus_acuminatus:0.546206,Stemonoporus_bullatus:0.546206):0.501545,Stemonoporus_lancifolius:1.047752):0.16442,Stemonoporus_kanneliyensis:1.212171):0.091521):4.641455,Stemonoporus_canaliculatus:5.945147,Stemonoporus_scalarinervis:5.94515,Stemonoporus_wightii:5.94515,Stemonoporus_gilimalensis:5.94515,Stemonoporus_cordifolius:5.94515,Stemonoporus_angustisepalus:5.94515,Stemonoporus_affinis:5.94515,Stemonoporus_gardneri:5.94515,Stemonoporus_elegans:5.94515,Stemonoporus_sp._STM_2:5.94515,Stemonoporus_rigidus:5.94515,Stemonoporus_petiolaris:5.94515,Stemonoporus_revolutus:5.94515,Stemonoporus_moonii:5.94515,Stemonoporus_oblongifolius:5.94515,Stemonoporus_lanceolatus:5.94515,Stemonoporus_latisepalus:5.94515,Stemonoporus_gracilis:5.94515,Stemonoporus_laevifolius:5.94515,Stemonoporus_marginalis:5.94515,Stemonoporus_nitidus:5.94515,Stemonoporus_scaphifolius:5.94515):0.823344):0.010369,Anisoptera_marginata:6.778859):4.212256):0.643587,((((Hopea_wightiana:3.219992,((Hopea_sangal:2.828428,((Hopea_mollissima:0.014156,Hopea_chinensis:0.014156):1.237972,Hopea_odorata:1.252129):1.5763):0.322352,Hopea_helferi:3.15078):0.069212):3.38309,(Hopea_hainanensis:4.169764,((Hopea_jucunda_subsp._modesta:1.001179,(Hopea_nervosa:0.953732,Hopea_subalata:0.953732):0.047447):2.322695,Hopea_ferruginea:3.323874):0.84589):2.433317,Hopea_parviflora:6.60309,Hopea_racophloea:6.60309,Hopea_cordifolia:6.60309,Hopea_dryobalanoides:6.60309,Hopea_celtidifolia:6.60309,Hopea_cernua:6.60309,Hopea_brevipetiolaris:6.60309,Hopea_celebica:6.60309,Hopea_apiculata:6.60309,Hopea_ponga:6.60309,Hopea_bilitonensis:6.60309,Hopea_pierrei:6.60309,Hopea_pubescens:6.60309,Hopea_mengarawan:6.60309,Hopea_nigra:6.60309,Hopea_latifolia:6.60309,Hopea_discolor:6.60309,Hopea_beccariana:6.60309,Hopea_myrtifolia:6.60309,Hopea_dyeri:6.60309,Hopea_nutans:6.60309,Hopea_micrantha:6.60309,Hopea_wyatt-smithii:6.60309,Hopea_quisumbingiana:6.60309,Hopea_recopei:6.60309,Hopea_griffithii:6.60309,Hopea_andersonii:6.60309,Hopea_acuminata:6.60309,Hopea_aequalis:6.60309,Hopea_altocollina:6.60309,Hopea_aptera:6.60309,Hopea_auriculata:6.60309,Hopea_bancana:6.60309,Hopea_basilanica:6.60309,Hopea_brachyptera:6.60309,Hopea_bracteata:6.60309,Hopea_bullatifolia:6.60309,Hopea_cagayanensis:6.60309,Hopea_canarensis:6.60309,Hopea_centipeda:6.60309,Hopea_cordata:6.60309,Hopea_coriacea:6.60309,Hopea_dasyrrhachis_v.:6.60309,Hopea_depressinerva:6.60309,Hopea_enicosanthoides:6.60309,Hopea_erosa:6.60309,Hopea_ferrea:6.60309,Hopea_fluvialis:6.60309,Hopea_forbesii:6.60309,Hopea_foxworthyi:6.60309,Hopea_glabra:6.60309,Hopea_glabrifolia:6.60309,Hopea_glaucescens:6.60309,Hopea_gregaria:6.60309,Hopea_inexpectata:6.60309,Hopea_iriana:6.60309,Hopea_jacobi:6.60309,Hopea_johorensis:6.60309,Hopea_kerangasensis:6.60309,Hopea_longirostrata:6.60309,Hopea_malibato:6.60309,Hopea_megacarpa:6.60309,Hopea_mesuoides:6.60309,Hopea_mindanensis:6.60309,Hopea_montana:6.60309,Hopea_nodosa:6.60309,Hopea_novoguineensis:6.60309,Hopea_oblongifolia:6.60309,Hopea_obscurinerva:6.60309,Hopea_ovoidea:6.60309,Hopea_pachycarpa:6.60309,Hopea_papuana:6.60309,Hopea_parvifolia:6.60309,Hopea_paucinervis:6.60309,Hopea_pedicellata:6.60309,Hopea_pentanervia:6.60309,Hopea_philippinensis:6.60309,Hopea_plagata:6.60309,Hopea_polyalthioides:6.60309,Hopea_pterygota:6.60309,Hopea_reticulata:6.60309,Hopea_rudiformis:6.60309,Hopea_rugifolia:6.60309,Hopea_samarensis:6.60309,Hopea_scabra:6.60309,Hopea_semicuneata:6.60309,Hopea_shingkeng:6.60309,Hopea_similis:6.60309,Hopea_sphaerocarpa:6.60309,Hopea_sublanceolata:6.60309,Hopea_sulcata:6.60309,Hopea_tenuinervula:6.60309,Hopea_thorelii:6.60309,Hopea_tinctoria:6.60309,Hopea_treubii:6.60309,Hopea_ultima:6.60309,Hopea_utilis:6.60309,Hopea_vacciniifolia:6.60309,Hopea_vesquei:6.60309,Hopea_vietnamensis:6.60309):0.787909,Neobalanocarpus_heimii:7.39099):1.546893,((Parashorea_chinensis:7.107555,(Parashorea_lucida:3.5537775,Parashorea_globosa:3.5537875,Parashorea_tomentella:3.5537875,Parashorea_malaanonan:3.5537875,Parashorea_densiflora:3.5537875,Parashorea_aptera_v.:3.5537875,Parashorea_buchananii:3.5537875,Parashorea_dussaudii:3.5537875,Parashorea_macrophylla:3.5537875,Parashorea_parvifolia:3.5537875,Parashorea_smythiesii:3.5537875,Parashorea_stellata:3.5537875,Parashorea_chinensis_var._kwangsiensis:3.5537875):3.5537775):0.068523,((Shorea_roxburghii:4.413506,((Shorea_bracteolata:1.584931,Shorea_henryana:1.584931):0.907069,Shorea_assamica:2.492):1.921506):2.755114,(Shorea_siamensis:5.324219,(((((Shorea_ovalis:1.297444,Shorea_kunstleri:1.297444):0.490022,(Shorea_curtisii:0.936254,Shorea_macrophylla:0.936254):0.851211):0.019461,((Shorea_quadrinervis:1.541569,(Shorea_smithiana:0.683764,(Shorea_fallax:0.663648,Shorea_bullata:0.663648):0.020116):0.857805):0.022799,((Shorea_macroptera:0.979216,(Shorea_acuminata:0.790062,Shorea_parvifolia:0.790062):0.189154):0.117247,(Shorea_leprosula:1.085242,Shorea_pauciflora:1.085242):0.011222):0.467905):0.242557):2.517868,(Shorea_laevis:2.767943,(Shorea_obtusa:1.995404,Shorea_seminis:1.995404):0.772539):1.556851):0.791621,Shorea_xanthophylla:5.116416):0.207804):1.844401,Shorea_ovata:7.16862,Shorea_ochracea:7.16862,Shorea_patoiensis:7.16862,Shorea_rubella:7.16862,Shorea_sumatrana:7.16862,Shorea_slootenii:7.16862,Shorea_rugosa:7.16862,Shorea_rubra:7.16862,Shorea_palosapis:7.16862,Shorea_ochrophloia:7.16862,Shorea_obscura:7.16862,Shorea_mujongensis:7.16862,Shorea_resinosa:7.16862,Shorea_pubistyla:7.16862,Shorea_platycarpa:7.16862,Shorea_peltata:7.16862,Shorea_robusta:7.16862,Shorea_megistophylla:7.16862,Shorea_ovalifolia:7.16862,Shorea_pallescens:7.16862,Shorea_stipularis:7.16862,Shorea_trapezifolia:7.16862,Shorea_worthingtonii:7.16862,Shorea_zeylanica:7.16862,Shorea_splendida:7.16862,Shorea_scaberrima:7.16862,Shorea_singkawang:7.16862,Shorea_talura:7.16862,Shorea_congestiflora:7.16862,Shorea_parvistipulata:7.16862,Shorea_pilosa:7.16862,Shorea_multiflora:7.16862,Shorea_materialis:7.16862,Shorea_maxima:7.16862,Shorea_longisperma:7.16862,Shorea_platyclados:7.16862,Shorea_collina:7.16862,Shorea_andulensis:7.16862,Shorea_crassa:7.16862,Shorea_confusa:7.16862,Shorea_acuta:7.16862,Shorea_domatiosa:7.16862,Shorea_dasyphylla:7.16862,Shorea_foxworthyi:7.16862,Shorea_hopeifolia:7.16862,Shorea_isoptera:7.16862,Shorea_maxwelliana:7.16862,Shorea_acuminatissima:7.16862,Shorea_amplexicaulis:7.16862,Shorea_balangeran:7.16862,Shorea_virescens:7.16862,Shorea_geniculata:7.16862,Shorea_havilandii:7.16862,Shorea_lumutensis:7.16862,Shorea_falciferoides:7.16862,Shorea_ferruginea:7.16862,Shorea_myrionerva:7.16862,Shorea_palembanica:7.16862,Shorea_stenoptera:7.16862,Shorea_cordifolia:7.16862,Shorea_lissophylla:7.16862,Shorea_gardneri:7.16862,Shorea_elliptica:7.16862,Shorea_dyeri:7.16862,Shorea_disticha:7.16862,Shorea_affinis:7.16862,Shorea_inappendiculata:7.16862,Shorea_lepidota:7.16862,Shorea_longiflora:7.16862,Shorea_faguetioides:7.16862,Shorea_falcifera:7.16862,Shorea_flaviflora:7.16862,Shorea_gibbosa:7.16862,Shorea_albida:7.16862,Shorea_splendens:7.16862,Shorea_thorelii:7.16862,Shorea_symingtonii:7.16862,Shorea_superba:7.16862,Shorea_teysmanniana:7.16862,Shorea_richetia:7.16862,Shorea_pinanga:7.16862,Shorea_selanica:7.16862,Shorea_hypochra:7.16862,Shorea_exelliptica:7.16862,Shorea_beccariana:7.16862,Shorea_faguetiana:7.16862,Shorea_guiso:7.16862,Shorea_javanica:7.16862,Shorea_johorensis:7.16862,Shorea_mecistopteryx:7.16862,Shorea_agami:7.16862,Shorea_atrinervosa:7.16862,Shorea_argentifolia:7.16862,Shorea_almon:7.16862,Shorea_biawak:7.16862,Shorea_waltoni:7.16862,Shorea_asahii:7.16862,Shorea_agamii:7.16862,Shorea_tumbuggaia:7.16862,Shorea_balanocarpoides:7.16862,Shorea_coriacea:7.16862,Shorea_glauca:7.16862,Shorea_hemsleyana:7.16862,Shorea_macrantha:7.16862,Shorea_scrobiculata:7.16862,Shorea_gratissima:7.16862,Shorea_altopoensis:7.16862,Shorea_alutacea:7.16862,Shorea_angustifolia:7.16862,Shorea_argentea:7.16862,Shorea_astylosa:7.16862,Shorea_bakoensis:7.16862,Shorea_bentongensis:7.16862,Shorea_blumutensis:7.16862,Shorea_brunnescens:7.16862,Shorea_calcicola:7.16862,Shorea_carapae:7.16862,Shorea_chaiana:7.16862,Shorea_ciliata:7.16862,Shorea_collaris:7.16862,Shorea_conica:7.16862,Shorea_contorta:7.16862,Shorea_cordata:7.16862,Shorea_cuspidata:7.16862,Shorea_dealbata:7.16862,Shorea_dispar:7.16862,Shorea_falcata:7.16862,Shorea_farinosa:7.16862,Shorea_flemmichii:7.16862,Shorea_foraminifera:7.16862,Shorea_furfuracea:7.16862,Shorea_hulanidda:7.16862,Shorea_hypoleuca:7.16862,Shorea_iliasii:7.16862,Shorea_inaequilateralis:7.16862,Shorea_induplicata:7.16862,Shorea_kuantanensis:7.16862,Shorea_kudatensis:7.16862,Shorea_ladiana:7.16862,Shorea_lamellata:7.16862,Shorea_laxa:7.16862,Shorea_leptoderma:7.16862,Shorea_lunduensis:7.16862,Shorea_macrobalanos:7.16862,Shorea_malibato:7.16862,Shorea_micans:7.16862,Shorea_monticola:7.16862,Shorea_montigena:7.16862,Shorea_negrosensis:7.16862,Shorea_oblongifolia:7.16862,Shorea_obovoidea:7.16862,Shorea_pachyphylla:7.16862,Shorea_pallidifolia:7.16862,Shorea_platyclados_v.:7.16862,Shorea_polita:7.16862,Shorea_polyandra:7.16862,Shorea_polysperma:7.16862,Shorea_praestans:7.16862,Shorea_purpurea:7.16862,Shorea_quadrinervis_v.:7.16862,Shorea_retinodes_v.:7.16862,Shorea_retusa:7.16862,Shorea_revoluta:7.16862,Shorea_rogersiana:7.16862,Shorea_rotundifolia:7.16862,Shorea_sagittata:7.16862,Shorea_scabrida:7.16862,Shorea_suavis:7.16862,Shorea_subcylindrica:7.16862,Shorea_submontana:7.16862,Shorea_tenuiramulosa:7.16862,Shorea_tomentosa:7.16862,Shorea_uliginosa:7.16862,Shorea_venulosa:7.16862,Shorea_woodii:7.16862,Shorea_worthingtoni:7.16862,Shorea_parvifolia_subsp._parvifolia:7.16862):0.007458):1.761805):2.696819,((Monotes_adenophyllus:3.8781388,Monotes_madagascariensis:3.8781388,Monotes_glaber:3.8781388,Monotes_africanus:3.8781388,Monotes_angolensis:3.8781388,Monotes_autennei:3.8781388,Monotes_caloneurus:3.8781388,Monotes_carrissoanus:3.8781388,Monotes_dasyanthus:3.8781388,Monotes_discolor:3.8781388,Monotes_doryphorus:3.8781388,Monotes_elegans:3.8781388,Monotes_engleri:3.8781388,Monotes_gigantophyllus:3.8781388,Monotes_glandulosus:3.8781388,Monotes_gossweileri:3.8781388,Monotes_hirtii:3.8781388,Monotes_hutchinsonianus:3.8781388,Monotes_hypoleucus:3.8781388,Monotes_katangensis:3.8781388,Monotes_kerstingii:3.8781388,Monotes_loandensis:3.8781388,Monotes_lutambensis:3.8781388,Monotes_macrophyllus:3.8781388,Monotes_magnificus:3.8781388,Monotes_mutetetwa:3.8781388,Monotes_noldeae:3.8781388,Monotes_oxyphyllinus:3.8781388,Monotes_paivae:3.8781388,Monotes_pearsonii:3.8781388,Monotes_redheadii:3.8781388,Monotes_rubriglans:3.8781388,Monotes_rufotomentosus:3.8781388,Monotes_schmitzii:3.8781388,Monotes_xasenguensis:3.8781388)Monotes:3.8781388,(Marquesia_excelsa:3.8781388,Marquesia_macroura:3.8781388,Trillesanthus_acuminatus:3.8781388)Trillesanthus:3.8781388,Pseudomonotes_tropenbosii:7.7562776)Monotoideae:3.8781388,Pakaraimaea_dipterocarpacea:11.63471,Kuenckelia_gyrans:11.63471,Seidlia_lanceaefolia:11.63471,Stephanobracon_narendrani:11.63471,(Cotylelobium_malayanum:5.817137,Cotylelobium_scabriusculum:5.817137,Cotylelobium_lanceolatum:5.817137,Cotylelobium_burckii:5.817137,Cotylelobium_lewisianum:5.817137,Cotylelobium_melanoxylon:5.817137)Cotylelobium:5.817137,(Dryobalanops_oblongifolia:5.817137,Dryobalanops_aromatica:5.817137,Dryobalanops_lanceolata:5.817137,Dryobalanops_beccarii:5.817137,Dryobalanops_fusca_v.:5.817137,Dryobalanops_keithii:5.817137,Dryobalanops_rappa:5.817137,Dryobalanops_sumatrensis:5.817137)Dryobalanops:5.817137,Vateriopsis_seychellarum:11.63471):8.524176):15.464894):22.122412):9.046841):3.325043):6.184082)Malvales.rn.d8s.tre:16.651499)mrcaott378ott1697:6.685222,((((Dipentodon_sinicus:30.349981,(Perrottetia_ovata:0.965971,Perrottetia_longistylis:0.965971,Perrottetia_sandwicensis:0.96596,Perrottetia_racemosa:0.96596,Perrottetia_arborescens:0.96596,Perrottetia_arisanensis:0.96596,Perrottetia_alpestris:0.96596,Perrottetia_calva:0.96596,Perrottetia_colorata:0.96596,Perrottetia_distichophylla:0.96596,Perrottetia_excelsa:0.96596,Perrottetia_gentryi:0.96596,Perrottetia_guacharana:0.96596,Perrottetia_lanceolata:0.96596,Perrottetia_maxima:0.96596,Perrottetia_multiflora:0.96596,Perrottetia_quinduensis:0.96596,Perrottetia_sessiliflora:0.96596,Perrottetia_simplicissima:0.96596):29.38401):5.580857,Huertea_cubensis:35.93084):3.94487,(Huertea_glandulosa:25.35311,(Tapiscia_sinensis:12.676555,Tapiscia_yunnanensis:12.676564):12.676555):14.5226,Huertea_granadina:39.8757,Huertea_putumayensis:39.8757):23.421877,(Gerrardina_foliosa:57.271214,Petenaea_cordata:57.271214):6.026373)Huerteales.rn.d8s.tre:36.341187)mrcaott378ott29446:4.6197)mrcaott96ott378:5.686564,((Picramnia_pentandra:36.6482,Picramnia_antidesma:36.6482,Picramnia_latifolia:36.6482,Picramnia_polyantha:36.6482,Picramnia_antillana:36.6482,Picramnia_sellowii:36.6482,Picramnia_sphaerocarpa:36.6482,Picramnia_oreadica:36.6482,Picramnia_caracasana:36.6482,Picramnia_gardneri:36.6482,Picramnia_glazioviana:36.6482,Picramnia_excelsa:36.6482,Picramnia_andrade-limae:36.6482,Picramnia_apetala:36.6482,Picramnia_bahiensis:36.6482,Picramnia_bullata:36.6482,Picramnia_camboita:36.6482,Picramnia_campestris:36.6482,Picramnia_ciliata:36.6482,Picramnia_coccinea:36.6482,Picramnia_deflexa:36.6482,Picramnia_dictyoneura:36.6482,Picramnia_dolichobotrya:36.6482,Picramnia_elliptica:36.6482,Picramnia_emarginata:36.6482,Picramnia_ferrea:36.6482,Picramnia_gracilis:36.6482,Picramnia_grandifolia:36.6482,Picramnia_guerrerensis:36.6482,Picramnia_guianensis:36.6482,Picramnia_hirsuta:36.6482,Picramnia_juniniana:36.6482,Picramnia_killipii:36.6482,Picramnia_macrocarpa:36.6482,Picramnia_magnifolia:36.6482,Picramnia_martiana:36.6482,Picramnia_nitida:36.6482,Picramnia_nuriensis:36.6482,Picramnia_parvifolia:36.6482,Picramnia_ramiflora:36.6482,Picramnia_reticulata:36.6482,Picramnia_teapensis:36.6482,Picramnia_tetramera:36.6482,Picramnia_tumbesina:36.6482,Picramnia_villosa:36.6482,Picramnia_xalapensis:36.6482,Picramnia_zanthoxyloides:36.6482)Picramnia:36.6482,(Alvaradoa_amorphoides:36.6482,Alvaradoa_arborescens:36.6482,Alvaradoa_haitiensis:36.6482,Alvaradoa_jamaicensis:36.6482,Alvaradoa_lewisii:36.6482,Alvaradoa_mexicana:36.6482,Alvaradoa_subovata:36.6482)Alvaradoa:36.6482,(Nothotalisia_cancellata:36.6482,Nothotalisia_peruviana:36.6482,Nothotalisia_piranii:36.6482)Nothotalisia:36.6482)Picramniaceae:36.6482)mrcaott96ott50744:2.872538,((((Guamatela_tuerckheimii:25.806217,((Glossopetalon_spinescens:16.925528,Apacheria_chiricahuensis:16.925528):0.064807,(Velascoa_recondita:12.75579,(Crossosoma_californicum:3.300061,Crossosoma_bigelovii:3.300061):9.455729):4.234546,(Glossopetalon_texense:8.494998,Glossopetalon_clokeyi:8.494998,Glossopetalon_pungens:8.494998,Glossopetalon_spinescens_var._aridum:8.494998)Glossopetalon:8.494998):8.815882):0.180446,(((Stachyurus_retusus:0.949265,Stachyurus_obovatus:0.949265):0.665101,Stachyurus_chinensis:1.614366):3.159939,((Stachyurus_oblongifolius:3.645753,(Stachyurus_cordatulus:1.983025,(Stachyurus_himalaicus:1.573856,Stachyurus_yunnanensis:1.573856):0.409169):1.662728):0.612599,(Stachyurus_praecox:1.564041,(Stachyurus_macrocarpus:1.419958,Stachyurus_sigeyosii:1.419958):0.144083):2.694311):0.515953,(Stachyurus_salicifolius_var._lancifolius:2.387103,Stachyurus_salicifolius_var._salicifolius:2.387103)Stachyurus_salicifolius:2.387103,Stachyurus_callosus:4.7743,Stachyurus_coaetaneus:4.7743,Stachyurus_japonicus:4.7743,Stachyurus_szechuanensis:4.7743,Stachyurus_macrocarpus_var._prunifolius:4.7743,Stachyurus_chinensis_var._latus:4.7743):21.212358):5.300036,(Euscaphis_japonica:17.640448,((Turpinia_arguta:5.829121,((Turpinia_formosana:4.63833,(((Turpinia_ternata:0.151446,Turpinia_cochinchinensis:0.151446):0.110421,Turpinia_montana:0.261867):0.11448,Turpinia_pomifera:0.376348):4.261982,Dalrympelea_sphaerocarpa:4.63833,Dalrympelea_borneensis:4.63833,Dalrympelea_calciphila:4.63833,Dalrympelea_grandis:4.63833,Dalrympelea_malabarica:4.63833,Dalrympelea_nitida:4.63833,Dalrympelea_stipulacea:4.63833,Dalrympelea_trifoliata:4.63833):0.277521,(Turpinia_paniculata:0.912771,Turpinia_occidentalis:0.912771):4.00308):0.913271,Turpinia_paucijuga:5.82912,Turpinia_simplicifolia:5.82912,Turpinia_affinis:5.82912,Turpinia_brachypetala:5.82912,Turpinia_doanii:5.82912,Turpinia_grandis:5.82912,Turpinia_hatuyenensis:5.82912,Turpinia_heterophylla:5.82912,Turpinia_indochinensis:5.82912,Turpinia_insignis:5.82912,Turpinia_jimenezii:5.82912,Turpinia_laxiflora:5.82912,Turpinia_macrosperma:5.82912,Turpinia_megaphylla:5.82912,Turpinia_parvifoliola:5.82912,Turpinia_pentandra:5.82912,Turpinia_picardae:5.82912,Turpinia_robusta:5.82912,Turpinia_subsessilifolia:5.82912,Turpinia_tricornuta:5.82912):0.43685,((Staphylea_holocarpa:1.885636,(Staphylea_forrestii:1.105194,Staphylea_trifolia:1.105194):0.780442):3.825619,(((Staphylea_emodi:0.552161,(Staphylea_elegans:0.252756,Staphylea_pinnata:0.252756):0.299405):2.576984,Staphylea_colchica:3.129145):0.661228,Staphylea_bumalda:3.790373):1.920882,Staphylea_bolanderi:5.71125,Staphylea_indica:5.71125,Staphylea_campanulata:5.71125,Staphylea_coulombieri:5.71125,Staphylea_pringlei:5.71125,Staphylea_shweliensis:5.71125,Staphylea_yuanjiangensis:5.71125):0.554716):11.374476):13.646252):53.339687,(((Ixerba_brexioides:23.508018,Strasburgeria_robusta:23.508018):28.12611,Geissoloma_marginatum:51.63413):18.0395,Aphloia_theiformis:69.67363):14.95276)Crossosomatales.rn.d8s.tre:28.191051)mrcaott96ott14140:4.176035,((((Wendtia_gracilis:49.785946,((Rhynchotheca_spinosa:25.576796,(Balbisia_peduncularis:1.554658,(Balbisia_verticillata:0.040646,Balbisia_meyeniana:0.040646):1.514012,Balbisia_miniata:1.55466,Balbisia_calycina:1.55466,Balbisia_microphylla:1.55466,Balbisia_aphanifolia:1.55466,Balbisia_integrifolia:1.55466,Balbisia_stitchkinii:1.55466):24.022139):13.643421,(Viviania_elegans:13.759001,(Viviania_ovata:6.77977,Viviania_marifolia:6.77977):6.979231):25.461216):10.565729):27.38242,(((Melianthus_villosus:4.99428,((Melianthus_pectinatus:1.640395,(Melianthus_elongatus:1.164087,Melianthus_gariepinus:1.164087):0.476308):1.519387,(Melianthus_major:2.700004,(Melianthus_comosus:1.462339,(Melianthus_insignis:0.065733,Melianthus_dregeanus:0.065733):1.396606):1.237665):0.459777):1.834499):12.00406,(Bersama_abyssinica:10.172335,((Bersama_lucens:2.419325,Bersama_tysoniana:2.419325):6.925472,Bersama_swinnyi:9.344797):0.827538,Bersama_swynnertonii:10.17233,Bersama_acutidens:10.17233,Bersama_giuliarellii:10.17233,Bersama_maxima:10.17233,Bersama_mildbraedii:10.17233,Bersama_oligoneura:10.17233,Bersama_palustris:10.17233,Bersama_transvaalensis:10.17233,Bersama_yangambiensis:10.17233):6.826005):16.00806,((Tetilla_hydrocotylifolia:12.261768,(Francoa_sonchifolia:1.268338,Francoa_appendiculata:1.268338):10.993431):7.002575,(Greyia_flanaganii:0.948792,(Greyia_radlkoferi:0.45869,Greyia_sutherlandii:0.45869):0.490101):18.315552):13.742056):44.161964):25.21784,((Hypseocharis_bilobata:1.753874,(Hypseocharis_pimpinellifolia:0.553779,Hypseocharis_sp._Beck_s.n.:0.553779):1.200095,Hypseocharis_malpasensis:1.75387,Hypseocharis_pedicularifolia:1.75387,Hypseocharis_pilgeri:1.75387,Hypseocharis_tridentata:1.75387):66.63778,((((Monsonia_glauca:21.453331,(Monsonia_parvifolia:7.298803,(Monsonia_umbellata:3.967628,Monsonia_luederitziana:3.967628):3.331176):14.154528):5.127255,((Monsonia_nivea:3.129465,Monsonia_heliotropioides:3.129465):20.914942,(((((Monsonia_salmoniflora:3.607631,Monsonia_patersonii:3.607631):3.779187,Monsonia_vanderietiae:7.386818):6.101976,((Monsonia_camdeboensis:10.072517,(Monsonia_mossamedensis:7.743509,((Monsonia_multifida:3.15861,Monsonia_inermis:3.15861):0.870415,(Monsonia_ciliata:1.848327,(Monsonia_flavescens:1.200148,Monsonia_crassicaulis:1.200148):0.648179):2.180698):3.714484):2.329008):3.211082,(((Monsonia_brevirostrata:10.112163,(Monsonia_deserticola:9.856923,((Monsonia_praemorsa:0.10796,Monsonia_emarginata:0.10796):2.054399,(Monsonia_natalensis:1.708086,Monsonia_grandifolia:1.708086):0.454273):7.694563):0.255241):0.276133,(Monsonia_angustifolia:7.838974,Monsonia_attenuata:7.838974):2.549322):2.724596,Monsonia_marlothii:13.112892):0.170707):0.205195):2.18489,Monsonia_senegalensis:15.673684):5.194146,(Monsonia_ignorata:17.13155,Monsonia_speciosa:17.13155):3.73628):3.176577):2.536179,Monsonia_burkeana:26.58058,Monsonia_drudeana:26.58058,Monsonia_galpinii:26.58058,Monsonia_herrei:26.58058,Monsonia_ignea:26.58058,Monsonia_lanuginosa:26.58058,Monsonia_longipes:26.58058,Monsonia_marginata:26.58058,Monsonia_peniculina:26.58058,Monsonia_transvaalensis:26.58058,Monsonia_trilobata:26.58058):13.024817,((((Geranium_malviflorum:8.154869,((Geranium_bohemicum:4.773639,Geranium_lanuginosum:4.773639):2.157431,((Geranium_gracile:2.952351,Geranium_platypetalum:2.952351):0.650881,(((((Geranium_kurdicum:2.215451,(Geranium_libani:1.914326,Geranium_peloponnesiacum:1.914326):0.301125):0.46163,(Geranium_tuberosum:2.407619,Geranium_versicolor:2.407619):0.269462):0.307973,(Geranium_gymnocaulon:0.113103,Geranium_ibericum:0.113103):2.871951):0.205581,Geranium_renardii:3.190635):0.048657,Geranium_macrostylum:3.239293):0.36394):3.327838):1.223798):5.679673,((((Geranium_brasiliense:7.285215,(Geranium_albanum:2.785644,Geranium_aculeolatum:2.785644):4.499571):4.057839,(Geranium_rotundifolium:9.586977,((Geranium_maculatum:7.180807,(((((Geranium_platyanthum:0.107883,(Geranium_eriostemon_var._megalanthum:0.056471,Geranium_eriostemum:0.056471):0.051413):3.213994,(((((Geranium_endressii:0.999002,Geranium_yesoense:0.999002):0.025766,Geranium_dahuricum:1.024768):1.132561,(Geranium_palustre:2.056823,((Geranium_knuthii:1.11063,Geranium_koreanum:1.11063):0.238064,Geranium_koreanum_var._hirsutum:1.348695):0.708128):0.100506):0.051294,Geranium_shikokianum_var._quelpaertense:2.208622):0.912706,((Geranium_caeruleatum:0.146421,(Geranium_koraiense_var._hallasanense:0.068763,Geranium_refractum:0.068763):0.077658):0.285587,Geranium_oreganum:0.432008):2.68932):0.20055):0.600793,(Geranium_melanandrum:2.486598,(((Geranium_soboliferum:0.559844,Geranium_sibiricum:0.559844):0.871497,Geranium_krameri:1.431342):0.752813,((Geranium_wilfordii:1.448943,(Geranium_tripartitum:1.18984,(Geranium_nepalense_f._pallidum:0.425669,(Geranium_nepalense:0.356885,Geranium_thunbergii:0.356885):0.068784):0.764171):0.259103):0.624512,Geranium_arabicum:2.073455):0.1107):0.302443):1.436073):0.815044,((Geranium_psilostemon:3.868197,((Geranium_brycei:0.626786,Geranium_incanum:0.626786):3.09663,(Geranium_andringitrense:3.65397,(Geranium_yedoense:3.140677,(((Geranium_pratense:0.063361,Geranium_collinum:0.063361):2.57528,((Geranium_atlanticum:2.588091,Geranium_sylvaticum:2.588091):0.027777,(Geranium_nodosum:1.565973,Geranium_sanguineum:1.565973):1.049896):0.022773):0.28286,Geranium_pylzowianum:2.921501):0.219176):0.513293):0.069446):0.144781):0.812762,((Geranium_homeanum:2.940654,(Geranium_core-core:1.838697,(((Geranium_aff._retorsum_CHR_505530:0.735681,Geranium_aff._retrorsum_AK285250:0.735681):0.602817,((Geranium_aff._homeanum_RCG-2004:0.516409,Geranium_aff._solanderi_AK285253:0.516409):0.703536,Geranium_retrorsum:1.219946):0.118552):0.029262,Geranium_solanderi:1.36776):0.470937):1.101957):0.263826,((Geranium_potentilloides:2.787085,((((((Geranium_multipartitum:1.201782,(Geranium_diffusum:1.190529,((Geranium_campii:1.172885,((Geranium_richardsonii:0.469945,(Geranium_strictipes:0.032434,Geranium_caespitosum:0.032434):0.437511):0.694903,(Geranium_chilloense:1.156196,(Geranium_guatemalense:0.843438,(Geranium_fallax:0.835105,(Geranium_knuthianum:0.826512,(Geranium_subulatostipulatum:0.819075,(Geranium_vulcanicola:0.812533,(Geranium_arboreum:0.155369,((Geranium_cuneatum_subsp._hypoleucum:0.132284,(Geranium_kauaiense:0.076022,(Geranium_cuneatum_subsp._hololeucum:0.071083,(Geranium_multiflorum:0.008746,Geranium_hanaense:0.008746):0.062338):0.004939):0.056261):0.005464,Geranium_cuneatum_subsp._tridens:0.137748):0.017621):0.657164):0.006543):0.007436):0.008593):0.008333):0.312757):0.008652):0.008037):0.008166,Geranium_multiceps:1.181051):0.009478):0.011253):0.013798,Geranium_antisanae:1.215579):0.017767,Geranium_sessiliflorum:1.233346):0.018257,Geranium_crassipes:1.251603):0.621049,Geranium_carolinianum:1.872652):0.646261,(Geranium_microphyllum:2.105126,Geranium_sp._AK_298474:2.105126):0.413787):0.268173):0.369319,(Geranium_traversii:1.070393,((((Geranium_aff._brevicaule_CHR_505532:0.10147,Geranium_aff._brevicaule_CHR_505529:0.10147):0.258944,(Geranium_sessiliflorum_var._arenarum:0.332073,Geranium_brevicaule:0.332073):0.02834):0.042968,Geranium_aff._sessiliflorum_CHR546319:0.403382):0.50489,Geranium_sessiliflorum_var._arenarium:0.908272):0.162121):2.086012):0.048075):1.476479):0.056755):2.418861,((Geranium_dissectum:2.548262,(Geranium_crenophilum:0.648129,(Geranium_sintenisii:0.536819,Geranium_asphodeloides:0.536819):0.11131):1.900133):2.697718,Geranium_molle:5.24598):1.910596):0.024231):1.708167,((Geranium_cuneatum:4.817571,((Geranium_californicum:0.071212,Geranium_costaricense:0.071212):0.074129,Geranium_bicknellii:0.145342):4.672229):2.721195,Geranium_columbinum:7.538766):1.350208):0.698003):1.756077):0.757438,((((Geranium_subcaulescens:1.288455,(((Geranium_dolomiticum:1.157524,((Geranium_argenteum:0.881815,Geranium_nanum:0.881815):0.0229,Geranium_thessalum:0.904715):0.252809):0.024839,Geranium_cazorlense:1.182363):0.036648,Geranium_cinereum:1.219011):0.069444):0.653435,Geranium_austroapenninum:1.94189):0.044064,Geranium_subargenteum:1.985954):9.898182,((Geranium_phaeum:2.31856,Geranium_reflexum:2.31856):6.994882,(Geranium_pyrenaicum:4.165748,Geranium_pusillum:4.165748):5.147694):2.570694):0.216356):0.622046,Geranium_divaricatum:12.722538):1.112004):7.709914,((((Geranium_glaberrimum:5.050898,Geranium_lucidum:5.050898):1.70405,(Geranium_macrorrhizum:1.475058,Geranium_dalmaticum:1.475058):5.27989):7.806508,((Geranium_purpureum:4.3855,((Geranium_palmatum:0.508537,Geranium_maderense:0.508537):2.106342,((Geranium_canariense:0.858952,(Geranium_reuteri:0.832136,Geranium_yeoi:0.832136):0.026816):0.041361,Geranium_robertianum:0.900313):1.714567):1.77062):0.689993,Geranium_cataractarum:5.075493):9.485963):2.5658,(Geranium_mascatense:1.700614,(Geranium_ocellatum:0.065398,Geranium_biuncinatum:0.065398):1.635216):15.426642):4.4172,Geranium_sp._BS0168:21.54445,Geranium_himalayense:21.54445,Geranium_aff._retorsum_AK_285250:21.54445,Geranium_erianthum:21.54445,Geranium_gardneri:21.54445,Geranium_pogonanthum:21.54445,Geranium_alpicola:21.54445,Geranium_kerberi:21.54445,Geranium_schiedeanum:21.54445,Geranium_contortum:21.54445,Geranium_kilimandscharicum:21.54445,Geranium_exallum:21.54445,Geranium_ornithopodioides:21.54445,Geranium_editum:21.54445,Geranium_foreroi:21.54445,Geranium_sebosum:21.54445,Geranium_weddellii:21.54445,Geranium_subnudicaule:21.54445,Geranium_planum:21.54445,Geranium_comarapense:21.54445,Geranium_sophiae:21.54445,Geranium_niuginiense:21.54445,Geranium_crenatifolium:21.54445,Geranium_antrorsum:21.54445,Geranium_velutinum:21.54445,Geranium_aristatum:21.54445,Geranium_suzukii:21.54445,Geranium_ruizii:21.54445,Geranium_tablasense:21.54445,Geranium_zermattense:21.54445,Geranium_lilacinum:21.54445,Geranium_platyrenifolium:21.54445,Geranium_schlechteri:21.54445,Geranium_papuanum:21.54445,Geranium_deltoideum:21.54445,Geranium_wardii:21.54445,Geranium_matucanense:21.54445,Geranium_ayacuchense:21.54445,Geranium_kishtvariense:21.54445,Geranium_saxatile:21.54445,Geranium_subcompositum:21.54445,Geranium_reinii:21.54445,Geranium_ecuadoriense:21.54445,Geranium_phaeoides:21.54445,Geranium_mlanjensis:21.54445,Geranium_pringlei:21.54445,Geranium_jaekelae:21.54445,Geranium_christensenianum:21.54445,Geranium_lucidium:21.54445,Geranium_umbelliforme:21.54445,Geranium_yunnanense:21.54445,Geranium_polyanthes:21.54445,Geranium_sagasteguii:21.54445,Geranium_durangense:21.54445,Geranium_lignosum:21.54445,Geranium_baurianum:21.54445,Geranium_niveum:21.54445,Geranium_yoshinoi:21.54445,Geranium_kotschyi:21.54445,Geranium_discolor:21.54445,Geranium_macbridei:21.54445,Geranium_makmelicum:21.54445,Geranium_skottsbergii:21.54445,Geranium_reptans:21.54445,Geranium_santanderiense:21.54445,Geranium_peruvianum:21.54445,Geranium_smithianum:21.54445,Geranium_delavayi:21.54445,Geranium_oxonianum:21.54445,Geranium_shensianum:21.54445,Geranium_monticola:21.54445,Geranium_siamense:21.54445,Geranium_berterianum:21.54445,Geranium_cantabrigiense:21.54445,Geranium_robustum:21.54445,Geranium_procurrens:21.54445,Geranium_wallichianum:21.54445,Geranium_nakaoanum:21.54445,Geranium_lindavicum:21.54445,Geranium_trilophum:21.54445,Geranium_favosum:21.54445,Geranium_tuberaria:21.54445,Geranium_lentum:21.54445,Geranium_bergianum:21.54445,Geranium_magniflorum:21.54445,Geranium_nyassense:21.54445,Geranium_farreri:21.54445,Geranium_lasiopus:21.54445,Geranium_austroapennium:21.54445,Geranium_oaxacanum:21.54445,Geranium_mollendiense:21.54445,Geranium_drakensbergense:21.54445,Geranium_tovarii:21.54445,Geranium_monanthum:21.54445,Geranium_rectum:21.54445,Geranium_canopurpureum:21.54445,Geranium_wakkerstroomianum:21.54445,Geranium_magnificum:21.54445,Geranium_holosericeum:21.54445,Geranium_henryi:21.54445,Geranium_bequaertii:21.54445,Geranium_monacense:21.54445,Geranium_donianum:21.54445,Geranium_madrense:21.54445,Geranium_potosinum:21.54445,Geranium_lazicum:21.54445,Geranium_rivulare:21.54445,Geranium_clarkei:21.54445,Geranium_subglabrum:21.54445,Geranium_decipiens:21.54445,Geranium_hintonii:21.54445,Geranium_rupicola:21.54445,Geranium_ponticum:21.54445,Geranium_hispidissimum:21.54445,Geranium_paramicola:21.54445,Geranium_graniticola:21.54445,Geranium_schultzei:21.54445,Geranium_paludosum:21.54445,Geranium_lambertii:21.54445,Geranium_whartonianum:21.54445,Geranium_mexicanum:21.54445,Geranium_transversale:21.54445,Geranium_glanduligerum:21.54445,Geranium_bellum:21.54445,Geranium_venturianum:21.54445,Geranium_stramineum:21.54445,Geranium_andicola:21.54445,Geranium_soratae:21.54445,Geranium_riversleaianum:21.54445,Geranium_scullyi:21.54445,Geranium_goldmanii:21.54445,Geranium_tenue:21.54445,Geranium_amatolicum:21.54445,Geranium_hernandesii:21.54445,Geranium_vagans:21.54445,Geranium_leucanthum:21.54445,Geranium_renifolium:21.54445,Geranium_maniculatum:21.54445,Geranium_sericeum:21.54445,Geranium_napuligerum:21.54445,Geranium_azorelloides:21.54445,Geranium_frigidurbis:21.54445,Geranium_ardjunense:21.54445,Geranium_grandistipulatum:21.54445,Geranium_charucanum:21.54445,Geranium_arachnoideum:21.54445,Geranium_eginense:21.54445,Geranium_intermedium:21.54445,Geranium_libanoticum:21.54445,Geranium_latum:21.54445,Geranium_lindenianum:21.54445,Geranium_ornithopodon:21.54445,Geranium_lainzii:21.54445,Geranium_petri-davisii:21.54445,Geranium_laxicaule:21.54445,Geranium_rubifolium:21.54445,Geranium_nivale:21.54445,Geranium_jahnii:21.54445,Geranium_viscosissimum:21.54445,Geranium_dregei:21.54445,Geranium_hayatanum:21.54445,Geranium_digitatum:21.54445,Geranium_moupinense:21.54445,Geranium_obtusisepalum:21.54445,Geranium_multisectum:21.54445,Geranium_albidum:21.54445,Geranium_lacustre:21.54445,Geranium_wilhelminae:21.54445,Geranium_sparsiflorum:21.54445,Geranium_carmineum:21.54445,Geranium_pinetophilum:21.54445,Geranium_lozanoi:21.54445,Geranium_exellii:21.54445,Geranium_gentryi:21.54445,Geranium_sibbaldioides:21.54445,Geranium_latilobum:21.54445,Geranium_leptodactylon:21.54445,Geranium_stuebelii:21.54445,Geranium_franchetii:21.54445,Geranium_subacutum:21.54445,Geranium_loxense:21.54445,Geranium_parodii:21.54445,Geranium_palmatipartitum:21.54445,Geranium_natalense:21.54445,Geranium_meridense:21.54445,Geranium_ayavacense:21.54445,Geranium_neglectum:21.54445,Geranium_balgooyi:21.54445,Geranium_magellanicum:21.54445,Geranium_pavonianum:21.54445,Geranium_campanulatum:21.54445,Geranium_wislizeni:21.54445,Geranium_trolliifolium:21.54445,Geranium_angustipetalum:21.54445,Geranium_flanaganii:21.54445,Geranium_unguiculatum:21.54445,Geranium_harveyi:21.54445,Geranium_hystricinum:21.54445,Geranium_canescens:21.54445,Geranium_antipodeum:21.54445,Geranium_besseanum:21.54445,Geranium_rhomboidale:21.54445,Geranium_potentillifolium:21.54445,Geranium_hybridum:21.54445,Geranium_stoloniferum:21.54445,Geranium_hyperacrion:21.54445,Geranium_texanum:21.54445,Geranium_alonsoi:21.54445,Geranium_pseudodiffusum:21.54445,Geranium_trujillense:21.54445,Geranium_mooreanum:21.54445,Geranium_jaramilloi:21.54445,Geranium_luganense:21.54445,Geranium_cruceroense:21.54445,Geranium_mutisii:21.54445,Geranium_krylovii:21.54445,Geranium_sp._baishanense:21.54445,Geranium_sp._Atha_3212:21.54445,Geranium_seemannii:21.54445,Geranium_humile:21.54445,Geranium_finitimum:21.54445,Geranium_sp._SERC-1076416099:21.54445,Geranium_acaule:21.54445,Geranium_acetosum:21.54445,Geranium_aconitifolium:21.54445,Geranium_affine:21.54445,Geranium_agavacense:21.54445,Geranium_aionium:21.54445,Geranium_altaicum:21.54445,Geranium_anthemifolium:21.54445,Geranium_bigosa:21.54445,Geranium_blandfordium:21.54445,Geranium_bulbosum:21.54445,Geranium_circinatum:21.54445,Geranium_collae:21.54445,Geranium_cordifolium:21.54445,Geranium_coronillifolium:21.54445,Geranium_cuculaltum:21.54445,Geranium_daucifolium:21.54445,Geranium_elegans:21.54445,Geranium_elhursense:21.54445,Geranium_elongatum:21.54445,Geranium_ernesti-mayeri:21.54445,Geranium_escalonense:21.54445,Geranium_faetidum:21.54445,Geranium_floetidum:21.54445,Geranium_frigidum:21.54445,Geranium_gratissimum:21.54445,Geranium_heterotrichon:21.54445,Geranium_hybr:21.54445,Geranium_lacerum:21.54445,Geranium_littorale:21.54445,Geranium_malachoides:21.54445,Geranium_malvifolium:21.54445,Geranium_menthaeodorum:21.54445,Geranium_microrhizon:21.54445,Geranium_minimum:21.54445,Geranium_mlanjense:21.54445,Geranium_montanum:21.54445,Geranium_multifidum:21.54445,Geranium_nobile:21.54445,Geranium_ornatum:21.54445,Geranium_pastinacaefolium:21.54445,Geranium_perreymondi:21.54445,Geranium_pilosum:21.54445,Geranium_pinnatifidum:21.54445,Geranium_pinnatum:21.54445,Geranium_pulverulentum:21.54445,Geranium_punctatum:21.54445,Geranium_pylzovianum:21.54445,Geranium_raimondii:21.54445,Geranium_rubens:21.54445,Geranium_semiorbiculare:21.54445,Geranium_speciosum:21.54445,Geranium_stenopetalum:21.54445,Geranium_tricolor:21.54445,Geranium_variegatum:21.54445,Geranium_verbascifolium:21.54445,Geranium_vulgare:21.54445,Geranium_walpersianum:21.54445,Geranium_×oenense:21.54445,Geranium_pratense_subsp._stewartianum:21.54445):9.20316,(California_macrophylla:27.50555,(((Erodium_cassonii:10.696392,(Erodium_pelargoniflorum:9.145384,((((Erodium_ruthenicum:1.375697,(Erodium_guicciardii:1.318891,Erodium_chrysanthum:1.318891):0.056807):0.668339,(((Erodium_trichomanifolium:1.692706,(Erodium_cedrorum:0.497684,Erodium_hendrikii:0.497684):1.195023):0.271447,(Erodium_beketowii:1.675202,Erodium_alpinum:1.675202):0.288951):0.033015,(Erodium_gaillardotii:1.079089,Erodium_absinthoides:1.079089):0.918078):0.046868):1.532635,Erodium_ciconium:3.576671):0.723872,(Erodium_hoefftianum:3.88178,Erodium_gruinum:3.88178):0.418762):4.844841):1.551008):9.236618,((Erodium_tataricum:2.424043,Erodium_stephanianum:2.424043):16.085234,((Erodium_oxyrhynchum:7.647323,(Erodium_guttatum:1.42827,Erodium_texanum:1.42827):6.219053):5.958812,((Erodium_arborescens:5.009303,(Erodium_glaucophyllum:4.908481,Erodium_crassifolium:4.908481):0.100822):2.824732,Erodium_jahandiezianum:7.834036):5.7721):4.903142):1.423734):1.448578,((Erodium_crinitum:8.456567,(Erodium_cygnorum:1.492562,(Erodium_janszii:1.251267,Erodium_carolinianum:1.251267):0.241295):6.964004):7.78812,((Erodium_geoides:14.13869,(Erodium_botrys:10.139728,(Erodium_brachycarpum:0.295979,Erodium_sp._ERODI14:0.295979):9.843749):3.998962):0.856077,((Erodium_paularense:1.649367,(Erodium_rodiei:1.297213,(((((Erodium_foetidum_subsp._celtibericum:0.431868,(Erodium_antariense:0.369744,Erodium_glandulosum:0.369744):0.062123):0.209179,(Erodium_foetidum_subsp._foetidum:0.600384,Erodium_rupestre:0.600384):0.040663):0.063687,Erodium_foetidum_subsp._cheilanthifolium:0.704734):0.045695,Erodium_lucidum:0.750429):0.104288,Erodium_foetidum:0.854717):0.442496):0.352155):8.252767,((((Erodium_alnifolium:2.516075,(Erodium_asplenioides:1.144881,Erodium_trifolium:1.144881):1.371194):2.345145,(Erodium_maritimum:2.859302,(Erodium_corsicum:0.901145,Erodium_x_variabile:0.901145):1.958156):2.001918):1.584985,((Erodium_reichardii:5.439801,Erodium_boissieri:5.439801):0.89189,(Erodium_sanguis-christi:4.897946,(Erodium_aureum:3.820673,((Erodium_chium:2.093189,Erodium_malacoides:2.093189):0.661442,((Erodium_neuradifolium:0.149798,(Erodium_laciniatum:0.12118,Erodium_nervulosum:0.12118):0.028618):0.332564,Erodium_cossonii:0.482362):2.272269):1.066042):1.077273):1.433744):0.114514):2.615382,(((Erodium_sebaceum:0.239593,Erodium_tordilioides:0.239593):0.546406,((Erodium_moschatum:0.07122,Erodium_touchyanum:0.07122):0.069618,Erodium_mouretii:0.140839):0.645161):5.057378,((Erodium_daucoides:2.517244,(Erodium_manescavi:1.762776,(Erodium_carvifolium:1.612063,Erodium_astragaloides:1.612063):0.150712):0.754468):1.173243,((Erodium_aguilellae:2.357719,(Erodium_cazorlanum:1.908337,Erodium_macrocalyx:1.908337):0.449383):1.201519,(Erodium_recoderi:3.228672,(Erodium_rupicola:3.052843,((Erodium_acaule:2.618074,Erodium_lebelii:2.618074):0.225543,Erodium_cicutarium:2.843618):0.209226):0.175828):0.330566):0.131249):2.15289):3.218209):0.840547):5.092633):1.24992):5.136902,Erodium_stephenianum:21.38158,Erodium_salzmanni:21.38158,Erodium_×willkomminianum:21.38158,Erodium_stevenii:21.38158,Erodium_atlanticum:21.38158,Erodium_sibthorpianum:21.38158,Erodium_trichomanifolium_L:21.38158,Erodium_adenophorum:21.38158,Erodium_aethiopicum:21.38158,Erodium_affine:21.38158,Erodium_angustilobum:21.38158,Erodium_aytacii:21.38158,Erodium_battandieranum:21.38158,Erodium_bowei:21.38158,Erodium_brevifolium:21.38158,Erodium_chamaedryoides:21.38158,Erodium_cheilanthifolium:21.38158,Erodium_chevallieri:21.38158,Erodium_coeruleum:21.38158,Erodium_costei:21.38158,Erodium_crispum:21.38158,Erodium_cyrenaicum:21.38158,Erodium_danicum:21.38158,Erodium_dimorphum:21.38158,Erodium_elatum:21.38158,Erodium_friedrichsthalianum:21.38158,Erodium_garamantum:21.38158,Erodium_glabellum:21.38158,Erodium_guinochetianum:21.38158,Erodium_hakkiaricum:21.38158,Erodium_hartvigianum:21.38158,Erodium_hesperium:21.38158,Erodium_heteradenum:21.38158,Erodium_heterosepalum:21.38158,Erodium_iranicum:21.38158,Erodium_keithii:21.38158,Erodium_latifolium:21.38158,Erodium_litvinowii:21.38158,Erodium_longerostratum:21.38158,Erodium_macrorrhizum:21.38158,Erodium_malachoides:21.38158,Erodium_maririmum:21.38158,Erodium_masguindalii:21.38158,Erodium_medeense:21.38158,Erodium_melanostigma:21.38158,Erodium_meynieri:21.38158,Erodium_microphyllum:21.38158,Erodium_moranense:21.38158,Erodium_munbyanum:21.38158,Erodium_nanum:21.38158,Erodium_pelargoniiflorum:21.38158,Erodium_pimpinellifolium:21.38158,Erodium_populifolium:21.38158,Erodium_primulaceum:21.38158,Erodium_pulverulentum:21.38158,Erodium_romanum:21.38158,Erodium_stellatum:21.38158,Erodium_stipaceum:21.38158,Erodium_sublyratum:21.38158,Erodium_tibetanum:21.38158,Erodium_tordylioides:21.38158,Erodium_turcmenum:21.38158,Erodium_valentinum:21.38158,Erodium_violifolium:21.38158,Erodium_×bolosii:21.38158,Erodium_×variabile:21.38158):6.123962):3.242066):8.857787):8.982836,(((((((((Pelargonium_myrrhifolium:1.118301,(Pelargonium_myrrhifolium_var._myrrhifolium:0.224147,(Pelargonium_suburbanum:0.200904,Pelargonium_suburbanum_subsp._bipinnatifidum:0.200904):0.023244):0.894154):0.51874,Pelargonium_candicans:1.637041):0.05806,(Pelargonium_longicaule:0.233957,(Pelargonium_whytei:0.104811,Pelargonium_caucalifolium:0.104811):0.129146):1.461144):4.751698,((Pelargonium_worcesterae:1.161785,(Pelargonium_exhibens:0.087214,Pelargonium_mollicomum:0.087214):1.074571):1.365032,Pelargonium_tetragonum:2.526816):3.919982):2.614143,((((Pelargonium_tenuicaule:2.341253,(Pelargonium_trifidum:2.200249,Pelargonium_senecioides:2.200249):0.141005):0.463937,(((Pelargonium_griseum:0.939693,Pelargonium_tragacanthoides:0.939693):0.631137,Pelargonium_dolomiticum:1.570831):0.477333,Pelargonium_redactum:2.048164):0.757026):0.530868,Pelargonium_praemorsum:3.336059):2.667648,Pelargonium_mutans:6.003706):3.057236):0.493395,(Pelargonium_antidysentericum:0.099933,Pelargonium_antidysentericum_subsp._antidysentericum:0.099933):9.454404):1.336503,Pelargonium_boranense:10.89084):1.613253,(Pelargonium_transvaalense:8.071681,(((Pelargonium_spinosum:3.613319,(Pelargonium_grandicalcaratum:3.471033,Pelargonium_otaviense:3.471033):0.142286):3.943876,((Pelargonium_caylae:4.739544,(Pelargonium_quercetorum:3.572244,Pelargonium_endlicherianum:3.572244):1.167299):2.152268,Pelargonium_karooicum:6.891812):0.665384):0.356015,(Pelargonium_elongatum:3.786231,((((Pelargonium_articulatum:2.947244,Pelargonium_tongaense:2.947244):0.316295,((Pelargonium_multibracteatum:1.368948,(Pelargonium_ranunculophyllum:1.287739,(Pelargonium_barklyi:1.19529,(Pelargonium_aridum:1.059902,Pelargonium_alchemilloides:1.059902):0.135388):0.092449):0.08121):1.520665,((Pelargonium_x_hortorum:1.672795,((Pelargonium_inquinans:1.0972,Pelargonium_frutetorum:1.0972):0.24409,(Pelargonium_acetosum:1.233221,Pelargonium_zonale:1.233221):0.108069):0.331505):0.302924,Pelargonium_acraeum:1.975719):0.913894):0.373927):0.151419,Pelargonium_quinquelobatum:3.414958):0.304666,Pelargonium_peltatum:3.719625):0.066607):4.126979):0.15847):4.432412):9.019121,(((Pelargonium_pseudofumarioides:1.109336,Pelargonium_minimum:1.109336):7.709615,(((((Pelargonium_anceps_subsp._geniculatum:3.417254,((((((Pelargonium_ionidiflorum:1.328617,Pelargonium_abrotanifolium:1.328617):0.438589,(Pelargonium_album:1.458213,(Pelargonium_exstipulatum:0.684343,Pelargonium_reniforme:0.684343):0.77387):0.308993):0.050693,(Pelargonium_fragrans:1.307754,Pelargonium_dichondrifolium:1.307754):0.510145):0.102348,Pelargonium_odoratissimum:1.920247):0.646142,Pelargonium_sidoides:2.566388):0.683037,(Pelargonium_cotyledonis:3.056584,(Pelargonium_anceps:0.985151,Pelargonium_filicaule:0.985151):2.071434):0.19284):0.16783):0.054451,Pelargonium_leucophyllum:3.471706):0.105825,(Pelargonium_glechomoides:3.281964,(Pelargonium_hypoleucum:1.278798,Pelargonium_grossularioides:1.278798):2.003166):0.295566):0.124073,((Pelargonium_inodorum:2.13884,(Pelargonium_littorale:0.468988,(Pelargonium_havlasae:0.426246,Pelargonium_drummondii:0.426246):0.042742):1.669852):0.081156,((Pelargonium_rodneyanum:0.790213,Pelargonium_erodioides:0.790213):0.655788,Pelargonium_australe:1.446001):0.773995):1.481607):3.63175,(Pelargonium_columbinum:2.20119,(Pelargonium_buysii:1.511322,Pelargonium_iocastum:1.511322):0.689868):5.132163):1.485598):5.811373,((((Pelargonium_hispidum:4.795175,(((((((Pelargonium_setulosum:0.068572,Pelargonium_incarnatum:0.068572):2.857904,(Pelargonium_ternatum:2.829053,(Pelargonium_grandiflorum:1.894209,(Pelargonium_sublignosum:0.886296,Pelargonium_alpinum:0.886296):1.007913):0.934844):0.097423):1.112034,((Pelargonium_hermanniifolium:1.473013,(Pelargonium_lanceolatum:1.028689,Pelargonium_laevigatum:1.028689):0.444324):0.092546,(Pelargonium_patulum:0.408226,Pelargonium_citronellum:0.408226):1.157332):2.472952):0.019431,Pelargonium_crispum:4.057941):0.025332,(Pelargonium_scabrum:3.890406,Pelargonium_betulinum:3.890406):0.192866):0.121538,(Pelargonium_cucullatum_subsp._cucullatum:0.133342,Pelargonium_cucullatum:0.133342):4.071468):0.431508,(Pelargonium_tomentosum:1.500831,Pelargonium_vitifolium:1.500831):3.135488):0.158857):1.252549,(Pelargonium_radens:4.405334,((Pelargonium_capitatum:3.46271,Pelargonium_denticulatum:3.46271):0.682547,(Pelargonium_quercifolium:3.860017,Pelargonium_glutinosum:3.860017):0.285241):0.260076):1.64239):1.157105,(((Pelargonium_ovale:1.375895,((Pelargonium_coronopifolium:0.527675,Pelargonium_caespitosum:0.527675):0.790031,(Pelargonium_capillare:0.772593,Pelargonium_tricolor:0.772593):0.545113):0.058189):0.10342,Pelargonium_burgerianum:1.479315):3.350676,(Pelargonium_elegans:2.387815,Pelargonium_althaeoides:2.387815):2.442176):2.374838):0.641788,(Pelargonium_nanum:7.675511,((Pelargonium_desertorum:4.5533,Pelargonium_echinatum:4.5533):1.808675,(Pelargonium_alternans:5.542931,(((Pelargonium_paniculatum:2.925286,(((Pelargonium_laxum:0.778901,((Pelargonium_brevipetalum:0.600995,Pelargonium_parviflorum_subsp._parviflorum:0.600995):0.056221,(Pelargonium_sp._rotundipetalum:0.265772,(Pelargonium_crithmifolium:0.173943,Pelargonium_dasyphyllum:0.173943):0.091828):0.391444):0.121685):0.130886,Pelargonium_carnosum:0.909787):0.791105,(Pelargonium_ceratophyllum:1.617051,Pelargonium_klinghardtense:1.617051):0.083841):1.224395):1.955035,(((Pelargonium_magenteum:1.609024,Pelargonium_cortusifolium:1.609024):2.239235,((Pelargonium_papilionaceum:0.052024,Pelargonium_graveolens:0.052024):2.775367,(Pelargonium_mirabile:1.71035,(Pelargonium_crassicaule:0.080525,Pelargonium_sibthorpiifolium:0.080525):1.629825):1.11704):1.020868):0.883394,((Pelargonium_multiradiatum:1.442333,(((Pelargonium_radulifolium:0.984655,(Pelargonium_pulverulentum:0.764512,Pelargonium_anethifolium:0.764512):0.220143):0.032736,Pelargonium_lobatum:1.017391):0.045463,Pelargonium_triste:1.062854):0.379479):1.90911,Pelargonium_gibbosum:3.351443):1.38021):0.148669):0.552328,(Pelargonium_xerophyton:5.264103,(((Pelargonium_flabellifolium:3.327605,Pelargonium_caffrum:3.327605):0.659287,((Pelargonium_luridum:2.704733,Pelargonium_schizopetalum:2.704733):0.334666,Pelargonium_bowkeri:3.039399):0.947493):1.021603,(((((Pelargonium_nervifolium:3.05737,(Pelargonium_caroli-henrici:3.016327,(Pelargonium_parvipetalum:2.683266,(Pelargonium_fumariifolium:2.199281,Pelargonium_confertum:2.199281):0.483985):0.333061):0.041043):0.384981,((Pelargonium_undulatum:1.82119,Pelargonium_violiflorum:1.82119):1.529151,(Pelargonium_grenvilleae:2.847052,Pelargonium_asarifolium:2.847052):0.503289):0.092009):0.230188,((((Pelargonium_ternifolium:3.225335,(Pelargonium_fergusoniae:3.044152,((((Pelargonium_radiatum:1.602254,(Pelargonium_luteum:0.737267,Pelargonium_aestivale:0.737267):0.864987):1.282074,(Pelargonium_leptum:2.160744,Pelargonium_longiflorum:2.160744):0.723584):0.02829,(Pelargonium_luteolum:0.237182,Pelargonium_leipoldtii:0.237182):2.675437):0.046987,Pelargonium_proliferum:2.959606):0.084546):0.181183):0.0607,((Pelargonium_sp._STEU_4128:0.71156,Pelargonium_caledonicum:0.71156):2.363721,Pelargonium_fasciculaceum:3.075281):0.210754):0.043396,((((Pelargonium_rapaceum:1.140154,Pelargonium_auritum:1.140154):0.079315,Pelargonium_auritum_var._carneum:1.219469):0.065666,Pelargonium_auritum_var._auritum:1.285136):1.801492,(((Pelargonium_sp._STEU_3413:1.60915,Pelargonium_glabriphyllum:1.60915):0.088182,(Pelargonium_reflexipetalum:1.391795,Pelargonium_connivens:1.391795):0.305537):0.371051,((Pelargonium_fissifolium:0.797818,(Pelargonium_triphyllum:0.74091,Pelargonium_aristatum:0.74091):0.056908):1.23508,(Pelargonium_ellaphieae:2.007323,Pelargonium_aciculatum:2.007323):0.025575):0.035485):1.018245):0.242803):0.211776,(Pelargonium_oblongatum:2.449547,(Pelargonium_punctatum:0.888398,Pelargonium_triandrum:0.888398):1.561149):1.09166):0.131332):0.149517,Pelargonium_incrassatum:3.822056):0.520174,(((Pelargonium_pulchellum:3.4121,(Pelargonium_oreophilum:3.317945,(Pelargonium_hirtum:3.238625,(Pelargonium_appendiculatum:3.190546,((Pelargonium_torulosum:0.787965,Pelargonium_hystrix:0.787965):0.888488,Pelargonium_stipulaceum:1.676453):1.514093):0.04808):0.07932):0.094155):0.586485,(((Pelargonium_quarciticola:2.507266,Pelargonium_carneum:2.507266):0.427534,Pelargonium_petroselinifolium:2.9348):0.155138,(Pelargonium_pinnatum:1.774639,(Pelargonium_vinaceum:1.171104,Pelargonium_moniliforme:1.171104):0.603535):1.315299):0.908646):0.130579,(Pelargonium_fulgidum:1.488306,(Pelargonium_crassipes:0.977482,Pelargonium_sericifolium:0.977482):0.510824):2.640858):0.213066):0.666265):0.255608):0.168546):0.110282):0.819043):1.313536):0.171107):6.783706):6.892891,Pelargonium_sp._socotrana:21.52322,Pelargonium_betulifolium:21.52322,Pelargonium_×scarboroviae:21.52322,Pelargonium_psuedoglutinosum:21.52322,Pelargonium_domesticum:21.52322,Pelargonium_hybr:21.52322,Pelargonium_christopheranum:21.52322,Pelargonium_panduriforme:21.52322,Pelargonium_oenothera:21.52322,Pelargonium_multicaule:21.52322,Pelargonium_crinitum:21.52322,Pelargonium_aff._inodorum_AC-2016:21.52322,Pelargonium_aff._rodneyanum_AC-2016:21.52322,Pelargonium_helmsii:21.52322,Pelargonium_sp._Striatellum__G.W.Carr_10345_:21.52322,Pelargonium_adriaanii:21.52322,Pelargonium_albersii:21.52322,Pelargonium_amabile:21.52322,Pelargonium_anauris:21.52322,Pelargonium_angustifolium:21.52322,Pelargonium_angustipetalum:21.52322,Pelargonium_annleyanum:21.52322,Pelargonium_apetalum:21.52322,Pelargonium_aridicola:21.52322,Pelargonium_armatum:21.52322,Pelargonium_astragalifolium:21.52322,Pelargonium_attenuatum:21.52322,Pelargonium_balbisianum:21.52322,Pelargonium_bathoniae:21.52322,Pelargonium_beudoniae:21.52322,Pelargonium_bicolor:21.52322,Pelargonium_bifolium:21.52322,Pelargonium_brevirostre:21.52322,Pelargonium_bubonifoiium:21.52322,Pelargonium_burnelianum:21.52322,Pelargonium_burtoniae:21.52322,Pelargonium_calviniae:21.52322,Pelargonium_campestre:21.52322,Pelargonium_capituliforme:21.52322,Pelargonium_cavanillesii:21.52322,Pelargonium_chelidonium:21.52322,Pelargonium_christophoranum:21.52322,Pelargonium_clandestinum:21.52322,Pelargonium_cordifolium:21.52322,Pelargonium_corydalifolium:21.52322,Pelargonium_curvatum:21.52322,Pelargonium_curviandrum:21.52322,Pelargonium_depressum:21.52322,Pelargonium_dipetalum:21.52322,Pelargonium_dispar:21.52322,Pelargonium_divaricatum:21.52322,Pelargonium_divisifolium:21.52322,Pelargonium_elandsmontanum:21.52322,Pelargonium_englerianum:21.52322,Pelargonium_ensatum:21.52322,Pelargonium_flavidum:21.52322,Pelargonium_fragile:21.52322,Pelargonium_fruticosum:21.52322,Pelargonium_gilgianum:21.52322,Pelargonium_githagineum:21.52322,Pelargonium_glaucophyllum:21.52322,Pelargonium_gracilipes:21.52322,Pelargonium_gracillimum:21.52322,Pelargonium_greytonense:21.52322,Pelargonium_hantamianum:21.52322,Pelargonium_hararense:21.52322,Pelargonium_harveyanum:21.52322,Pelargonium_hemicyclicum:21.52322,Pelargonium_heterogamum:21.52322,Pelargonium_heterophyllum:21.52322,Pelargonium_hibridaefolium:21.52322,Pelargonium_hirtipetalum:21.52322,Pelargonium_hybridaefolium:21.52322,Pelargonium_hybridum:21.52322,Pelargonium_iatrophaefolium:21.52322,Pelargonium_insularis:21.52322,Pelargonium_jarmilae:21.52322,Pelargonium_keeromsbergense:21.52322,Pelargonium_laciniatum:21.52322,Pelargonium_ladysmithianum:21.52322,Pelargonium_madagascariense:21.52322,Pelargonium_magnificiens:21.52322,Pelargonium_monstrum:21.52322,Pelargonium_mossambicense:21.52322,Pelargonium_multifidum:21.52322,Pelargonium_namaquense:21.52322,Pelargonium_nelsonii:21.52322,Pelargonium_nephrophyllum:21.52322,Pelargonium_nivenii:21.52322,Pelargonium_ocellatum:21.52322,Pelargonium_ochroleucum:21.52322,Pelargonium_oenotherae:21.52322,Pelargonium_onustifolium:21.52322,Pelargonium_opinatum:21.52322,Pelargonium_opiparum:21.52322,Pelargonium_oppositifolium:21.52322,Pelargonium_orientum:21.52322,Pelargonium_oxalidifolium:21.52322,Pelargonium_oxaloides:21.52322,Pelargonium_pachypodium:21.52322,Pelargonium_pallidoflavum:21.52322,Pelargonium_parvirostre:21.52322,Pelargonium_penasticum:21.52322,Pelargonium_pennaeforme:21.52322,Pelargonium_pillansii:21.52322,Pelargonium_pilosellaeforme:21.52322,Pelargonium_pilosum:21.52322,Pelargonium_plurisectum:21.52322,Pelargonium_polycephalum:21.52322,Pelargonium_primulaeforme:21.52322,Pelargonium_pseudoglutinosum:21.52322,Pelargonium_pubipetalum:21.52322,Pelargonium_pulcherrimum:21.52322,Pelargonium_ramosissimum:21.52322,Pelargonium_reflexum:21.52322,Pelargonium_renifolium:21.52322,Pelargonium_reticulatum:21.52322,Pelargonium_revolutum:21.52322,Pelargonium_ribifolium:21.52322,Pelargonium_roseum:21.52322,Pelargonium_rubiginosum:21.52322,Pelargonium_rugosum:21.52322,Pelargonium_rungvense:21.52322,Pelargonium_rustii:21.52322,Pelargonium_sabulosum:21.52322,Pelargonium_salmoneum:21.52322,Pelargonium_sanguineum:21.52322,Pelargonium_saxatile:21.52322,Pelargonium_scabroide:21.52322,Pelargonium_scabroides:21.52322,Pelargonium_semitrilobum:21.52322,Pelargonium_setosiusculum:21.52322,Pelargonium_sibthorpiaefolium:21.52322,Pelargonium_somalense:21.52322,Pelargonium_spathulatum:21.52322,Pelargonium_spondylifolium:21.52322,Pelargonium_squamulosum:21.52322,Pelargonium_tenorii:21.52322,Pelargonium_trifoliatum:21.52322,Pelargonium_tripalmatum:21.52322,Pelargonium_tripartitum:21.52322,Pelargonium_tysonii:21.52322,Pelargonium_uliginosum:21.52322,Pelargonium_unicolorum:21.52322,Pelargonium_urenaefolium:21.52322,Pelargonium_vanderwaltii:21.52322,Pelargonium_verbascifolium:21.52322,Pelargonium_viciifolium:21.52322,Pelargonium_viscosissimum:21.52322,Pelargonium_weberi:21.52322,Pelargonium_wonchiense:21.52322,Pelargonium_woodii:21.52322,Pelargonium_×auriculaeflorum:21.52322,Pelargonium_×blandfordianum:21.52322,Pelargonium_×broadleyae:21.52322,Pelargonium_×chandleri:21.52322,Pelargonium_×crenaeflorum:21.52322,Pelargonium_×dimacriaeflorum:21.52322,Pelargonium_×flammeum:21.52322,Pelargonium_×glaucifolium:21.52322,Pelargonium_×hoaraeflorum:21.52322,Pelargonium_×kewense:21.52322,Pelargonium_×labyrinthicum:21.52322,Pelargonium_×limoneum:21.52322,Pelargonium_×melissimum:21.52322,Pelargonium_×nervosum:21.52322,Pelargonium_×theresiae:21.52322,Pelargonium_×tricuspidatum:21.52322,Pelargonium_×undulaeflorum:21.52322,Pelargonium_caucalifolium_subsp._caucalifolium:21.52322,Pelargonium_stipulaceum_subsp._stipulaceum:21.52322,Pelargonium_ovale_subsp._ovale:21.52322,Pelargonium_alternans_subsp._alternans:21.52322,Pelargonium_laxum_subsp._laxum:21.52322,Pelargonium_praemorsum_subsp._praemorsum:21.52322,Pelargonium_carnosum_subsp._carnosum:21.52322,Pelargonium_caespitosum_subsp._caespitosum:21.52322,Pelargonium_reniforme_subsp._velutinum:21.52322):27.065025):19.803411,(Ciconium_aequaliflorum:34.195614,Ciconium_albidum:34.195614,Ciconium_urenaefolium:34.195614)Ciconium:34.195614,(Geraniospermum_oxalodes:34.195614,Geraniospermum_sibthorpiaefolium:34.195614)Geraniospermum:34.195614,Dibrachya_beccariana:68.39165,Dimacria_lanceaefolia:68.39165,Robertiella_robertianua:68.39165):33.994556)Geraniales.rn.d8s.tre:7.303911,(((Strephonema_mannii:10.724235,(Strephonema_gilletii:0.039088,Strephonema_pseudocola:0.039088):10.685147):60.020813,((((Lumnitzera_racemosa:4.830381,(Lumnitzera_littorea:2.4151905,Lumnitzera_rosea:2.4151905,Lumnitzera_racemosa_var._racemosa:2.4151905):2.4151905):33.273975,Laguncularia_racemosa:38.10436):3.822033,(Macropteranthes_kekwickii:20.963196,Macropteranthes_leiocaulis:20.963196,Macropteranthes_montana:20.963196,Macropteranthes_sp._JG-2014:20.963196,Macropteranthes_fitzalanii:20.963196,Macropteranthes_leichhardtii:20.963196):20.963196):8.577727,(((Conocarpus_erectus:41.402645,Conocarpus_sericeus:41.402645):0.027576,(((Pteleopsis_anisoptera:8.78556,Pteleopsis_myrtifolia:8.78556,Pteleopsis_apetala:8.78557,Pteleopsis_barbosae:8.78557,Pteleopsis_diptera:8.78557,Pteleopsis_habeensis:8.78557,Pteleopsis_hylodendron:8.78557,Pteleopsis_pteleopsoides:8.78557,Pteleopsis_suberosa:8.78557,Pteleopsis_tetraptera:8.78557):15.715588,(Buchenavia_tetraphylla:13.801816,Buchenavia_reticulata:13.801816,Buchenavia_grandis:13.80183,Buchenavia_guianensis:13.80183,Buchenavia_kleinii:13.80183,Buchenavia_costaricensis:13.80183,Buchenavia_acuminata:13.80183,Buchenavia_amazonica:13.80183,Buchenavia_callistachya:13.80183,Buchenavia_congesta:13.80183,Buchenavia_fanshawei:13.80183,Buchenavia_fluminensis:13.80183,Buchenavia_hoehneana:13.80183,Buchenavia_macrophylla:13.80183,Buchenavia_megalophylla:13.80183,Buchenavia_nitidissima:13.80183,Buchenavia_ochroprumna:13.80183,Buchenavia_oxycarpa:13.80183,Buchenavia_pabstii:13.80183,Buchenavia_pailidovirens:13.80183,Buchenavia_pallidovirens:13.80183,Buchenavia_parvifolia:13.80183,Buchenavia_pulcherrima:13.80183,Buchenavia_sericocarpa:13.80183,Buchenavia_suaveolens:13.80183,Buchenavia_viridiflora:13.80183):10.699332):2.297717,(((Terminalia_myriocarpa:16.125881,(Terminalia_tomentosa:8.281072,(Terminalia_elliptica:0.018829,Terminalia_arjuna:0.018829):8.262243):7.844809):6.554485,((Terminalia_brassii:18.596493,(Terminalia_nigrovenulosa:7.8835,(Terminalia_darfeuillana:0.041772,Terminalia_chebula:0.041772):7.841728):10.712992):0.727692,Terminalia_alata:19.324184):3.356182):3.671628,(((Terminalia_amazonia:0.058336,Terminalia_bucidoides:0.058336):9.934091,(Terminalia_calamansanay:5.578966,Terminalia_bellirica:5.578966):4.413461):12.840027,((Terminalia_molinetii:8.565341,Terminalia_prunioides:8.565341):6.374752,(Terminalia_ulexoides:13.180917,(((Terminalia_nitens:7.956383,((Terminalia_melanocarpa:2.73366,(Terminalia_samoensis:0.063659,Terminalia_ivorensis:0.063659):2.670001):4.018108,((Terminalia_circumalata:4.540653,(Terminalia_glaucescens:0.042279,Terminalia_microcarpa:0.042279):4.498374):1.506288,(Terminalia_complanata:2.739321,Terminalia_sepicana:2.739321):3.30762):0.704827):1.204615):1.477164,Terminalia_phellocarpa:9.433547):1.637241,((((Terminalia_mantaly:1.411203,Terminalia_stenostachya:1.411203):0.050684,Terminalia_phanerophlebia:1.461887):2.999321,(Terminalia_bursarina:1.274256,(Terminalia_sericea:0.467369,Terminalia_brownii:0.467369):0.806886):3.186952):5.716764,(((Terminalia_sambesiaca:8.110193,(Terminalia_foetidissima:1.84511,Terminalia_kaernbachii:1.84511):6.265084):0.038859,(Terminalia_muelleri:8.122025,(Terminalia_catappa:3.451318,Terminalia_litoralis:3.451318):4.670707):0.027028):1.302119,(Terminalia_mollis:5.46064,(Terminalia_trichopoda:0.39564,Terminalia_brachystemma:0.39564):5.065):3.990531):0.726801):0.892816):2.110129):1.759176):7.892362):3.519541,Terminalia_oblonga:26.35201,Terminalia_hainanensis:26.35201,Terminalia_boivinii:26.35201,Terminalia_sp._B1_KGD-2012:26.35201,Terminalia_guyanensis:26.35201,Terminalia_franchetii:26.35201,Terminalia_buceras:26.35201,Terminalia_stuhlmannii:26.35201,Terminalia_archipelagi:26.35201,Terminalia_novocaledonica:26.35201,Terminalia_januariensis:26.35201,Terminalia_miocenica:26.35201,Terminalia_superba:26.35201,Terminalia_carolinensis:26.35201,Terminalia_benzoe:26.35201,Terminalia_randii:26.35201,Terminalia_porphyrocarpa:26.35201,Terminalia_sericocarpa:26.35201,Terminalia_mucronata:26.35201,Terminalia_crenulata:26.35201,Terminalia_citrina:26.35201,Terminalia_glaucifolia:26.35201,Terminalia_paniculata:26.35201,Terminalia_tropophylla:26.35201,Terminalia_latipes:26.35201,Terminalia_mantaliopsis:26.35201,Terminalia_aridicola:26.35201,Terminalia_seyrigii:26.35201,Terminalia_glabrata:26.35201,Terminalia_chicharronia:26.35201,Terminalia_triflora:26.35201,Terminalia_fagifolia:26.35201,Terminalia_oblongata:26.35201,Terminalia_platyptera:26.35201,Terminalia_latifolia:26.35201,Terminalia_rhopalophora:26.35201,Terminalia_hadleyana:26.35201,Terminalia_crispialata:26.35201,Terminalia_canescens:26.35201,Terminalia_divaricata:26.35201,Terminalia_neotaliala:26.35201,Terminalia_subspathulata:26.35201,Terminalia_actinophylla:26.35201,Terminalia_acuminata:26.35201,Terminalia_adamantium:26.35201,Terminalia_adenopoda:26.35201,Terminalia_albida:26.35201,Terminalia_amazonica:26.35201,Terminalia_ankaranensis:26.35201,Terminalia_arbuscula:26.35201,Terminalia_archboldiana:26.35201,Terminalia_arenicola:26.35201,Terminalia_argyrophylla:26.35201,Terminalia_arodoi:26.35201,Terminalia_aroldoi:26.35201,Terminalia_arostrata:26.35201,Terminalia_arunja:26.35201,Terminalia_australis:26.35201,Terminalia_avicapitis:26.35201,Terminalia_avicennioides:26.35201,Terminalia_badamia:26.35201,Terminalia_basilei:26.35201,Terminalia_beccarii:26.35201,Terminalia_belini:26.35201,Terminalia_bovinii:26.35201,Terminalia_brevipes:26.35201,Terminalia_burmanica:26.35201,Terminalia_calcicola:26.35201,Terminalia_calogemma:26.35201,Terminalia_calophylla:26.35201,Terminalia_cambodiana:26.35201,Terminalia_camuxa:26.35201,Terminalia_canaliculata:26.35201,Terminalia_capitanea:26.35201,Terminalia_capitulata:26.35201,Terminalia_celebica:26.35201,Terminalia_cephalota:26.35201,Terminalia_cherrieri:26.35201,Terminalia_clemensae:26.35201,Terminalia_copelandii:26.35201,Terminalia_corticosa:26.35201,Terminalia_crassipes:26.35201,Terminalia_creaghii:26.35201,Terminalia_crebrifolia:26.35201,Terminalia_crenata:26.35201,Terminalia_cunninghamii:26.35201,Terminalia_curranii:26.35201,Terminalia_cyanocarpa:26.35201,Terminalia_darlingii:26.35201,Terminalia_debilis:26.35201,Terminalia_densiflora:26.35201,Terminalia_dichotoma:26.35201,Terminalia_disjuncta:26.35201,Terminalia_diversipilosa:26.35201,Terminalia_dukoensis:26.35201,Terminalia_eddowesii:26.35201,Terminalia_eichleriana:26.35201,Terminalia_erici-rosenii:26.35201,Terminalia_eriostachya:26.35201,Terminalia_erythrocarpa:26.35201,Terminalia_excelsa:26.35201,Terminalia_exelliana:26.35201,Terminalia_exsculpta:26.35201,Terminalia_fatraea:26.35201,Terminalia_fitzgeraldii:26.35201,Terminalia_flavicans:26.35201,Terminalia_gatopensis:26.35201,Terminalia_gazensis:26.35201,Terminalia_glabrescens:26.35201,Terminalia_gossweileri:26.35201,Terminalia_gracilipes:26.35201,Terminalia_gracilis:26.35201,Terminalia_grandiflora:26.35201,Terminalia_griffithsiana:26.35201,Terminalia_guaiquinimae:26.35201,Terminalia_harmandii:26.35201,Terminalia_hylobates:26.35201,Terminalia_hypargyrea:26.35201,Terminalia_impediens:26.35201,Terminalia_intermedia:26.35201,Terminalia_jamaicensis:26.35201,Terminalia_januarensis:26.35201,Terminalia_kaiseriana:26.35201,Terminalia_kajewskii:26.35201,Terminalia_kangeanensis:26.35201,Terminalia_katikii:26.35201,Terminalia_kjellbergii:26.35201,Terminalia_kuhlmannii:26.35201,Terminalia_laxiflora:26.35201,Terminalia_leandriana:26.35201,Terminalia_littoralis:26.35201,Terminalia_longespicata:26.35201,Terminalia_lucida:26.35201,Terminalia_lundquistii:26.35201,Terminalia_luteola:26.35201,Terminalia_macadamii:26.35201,Terminalia_macrantha:26.35201,Terminalia_macroptera:26.35201,Terminalia_maestrensis:26.35201,Terminalia_mameluco:26.35201,Terminalia_megalocarpa:26.35201,Terminalia_menezesii:26.35201,Terminalia_modesta:26.35201,Terminalia_molii:26.35201,Terminalia_moluccana:26.35201,Terminalia_morobensis:26.35201,Terminalia_myanmarensis:26.35201,Terminalia_namorokensis:26.35201,Terminalia_nipensis:26.35201,Terminalia_nyssaefolia:26.35201,Terminalia_obidensis:26.35201,Terminalia_octandra:26.35201,Terminalia_oliveri:26.35201,Terminalia_ombrophila:26.35201,Terminalia_orbicularis:26.35201,Terminalia_oreadum:26.35201,Terminalia_oryzetorum:26.35201,Terminalia_ovata:26.35201,Terminalia_oxyphylla:26.35201,Terminalia_pallida:26.35201,Terminalia_papuana:26.35201,Terminalia_parvula:26.35201,Terminalia_pedicellata:26.35201,Terminalia_pellucida:26.35201,Terminalia_pennyana:26.35201,Terminalia_perrieri:26.35201,Terminalia_petiolaris:26.35201,Terminalia_phaeocarpa:26.35201,Terminalia_pierrei:26.35201,Terminalia_plagata:26.35201,Terminalia_platyphylla:26.35201,Terminalia_polycarpa:26.35201,Terminalia_prostrata:26.35201,Terminalia_psilantha:26.35201,Terminalia_pterocarpa:26.35201,Terminalia_pterocarya:26.35201,Terminalia_quintalata:26.35201,Terminalia_ramatuella:26.35201,Terminalia_reitzii:26.35201,Terminalia_rerei:26.35201,Terminalia_richii:26.35201,Terminalia_riedelii:26.35201,Terminalia_rostrata:26.35201,Terminalia_rotundifolia:26.35201,Terminalia_rubiginosa:26.35201,Terminalia_rubricarpa:26.35201,Terminalia_rufovestita:26.35201,Terminalia_scutifera:26.35201,Terminalia_septentrionalis:26.35201,Terminalia_simulans:26.35201,Terminalia_slooteniana:26.35201,Terminalia_soembawana:26.35201,Terminalia_solomonensis:26.35201,Terminalia_spinosa:26.35201,Terminalia_steenisiana:26.35201,Terminalia_strigillosa:26.35201,Terminalia_subacroptera:26.35201,Terminalia_subserrata:26.35201,Terminalia_sulcata:26.35201,Terminalia_supitiana:26.35201,Terminalia_supranitifolia:26.35201,Terminalia_surigaensis:26.35201,Terminalia_tetrandra:26.35201,Terminalia_travancorensis:26.35201,Terminalia_tricristata:26.35201,Terminalia_trifoliata:26.35201,Terminalia_uleana:26.35201,Terminalia_urschii:26.35201,Terminalia_valverdeae:26.35201,Terminalia_vermae:26.35201,Terminalia_virens:26.35201,Terminalia_vitiensis:26.35201,Terminalia_whitmorei:26.35201,Terminalia_yapacana:26.35201,Terminalia_zeylanica:26.35201):0.44687):14.631354):5.518503,(Guiera_senegalensis:43.272163,(Meiostemon_tetrandrus:31.709309,(((Quisqualis_littorea:18.420753,Quisqualis_parviflora:18.420753,Quisqualis_caudata:18.42076):0.15041,Calopyxis_grandidieri:18.571163):9.781968,(((Combretum_latifolium:25.727673,(Combretum_obovatum:17.484312,(Combretum_rotundifolium:10.012778,(Combretum_farinosum:6.191973,Combretum_fruticosum:6.191973):3.820805):7.471535):8.243359):2.336686,((Combretum_indicum:20.401056,(Combretum_bracteosum:9.256401,(Combretum_mossambicense:6.224679,(Combretum_holstii:3.492319,Combretum_lasiocarpum:3.492319):2.73236):3.031722):11.144655):4.12947,(Combretum_goldieanum:22.050417,((Combretum_wattii:15.063019,Combretum_oxystachyum:15.063019):4.697297,(Combretum_coccineum:13.847728,(Combretum_platypetalum:5.311873,(Combretum_microphyllum:3.132599,Combretum_paniculatum:3.132599):2.179274):8.535854):5.912588):2.290101):2.480109):3.533832):0.223789,(Combretum_imberbe:26.253313,(Combretum_alfredii:25.902405,((((((Combretum_collinum:9.150919,Combretum_collinum_subsp._hypopilinum:9.150919):2.904674,(Combretum_collinum_subsp._taborense:2.503686,(Combretum_collinum_subsp._suluense:1.224955,(Combretum_collinum_subsp._gazense:0.856946,Combretum_adenogonium:0.856946):0.368009):1.27873):9.551908):6.175581,Combretum_elaeagnoides:18.231174):1.646673,Combretum_hereroense:19.877848):4.365984,((((Combretum_kirkii:6.650938,(Combretum_zeyheri:2.5504,Combretum_mkuzense:2.5504):4.100538):0.032541,(Combretum_schumannii:1.540064,Combretum_englerii:1.540064):5.143415):15.24442,(((((((Combretum_apiculatum_subsp._apiculatum:1.068642,Combretum_apiculatum:1.068642):1.566125,Combretum_apiculatum_subsp._leutweinii:2.634768):8.702148,(Combretum_cacoucia:9.828136,Combretum_albopunctatum:9.828136):1.50878):2.475802,Combretum_molle:13.812718):0.963687,(Combretum_edwardsii:5.813003,(Combretum_petrophilum:3.188015,Combretum_moggii:3.188015):2.624987):8.963402):1.129944,(Combretum_psidioides:1.124092,Combretum_psidioides_subsp._dinteri:1.124092):14.782257):4.418843,((Combretum_kraussii:2.778831,Combretum_vendae:2.778831):1.574886,((Combretum_caffrum:1.728144,(Combretum_erythrophyllum:1.712023,Combretum_nelsonii:1.712023):0.016121):0.409995,Combretum_woodii:2.138139):2.215579):15.971474):1.602708):1.286578,Combretum_micranthum:23.214478):1.029355):1.325444,((Combretum_tenuipes:13.368903,((Combretum_celastroides_subsp._celastroides:2.426353,Combretum_celastroides_subsp._orientale:2.426353):0.018488,Combretum_padoides:2.444841):10.924062):10.333965,(Combretum_pisoniiflorum:17.119337,(Combretum_laxum:9.417122,Combretum_umbricola:9.417122):7.702215):6.583531):1.866408):0.333129):0.350909):2.034832,Combretum_stylesii:28.28815,Combretum_sp._A__Winter_7225_:28.28815,Combretum_sp._Boon_3174:28.28815,Combretum_grandiflorum:28.28815,Combretum_wallichii:28.28815,Combretum_cf._mkuzense_RBN154.2:28.28815,Combretum_sp._OM&MvdB24:28.28815,Combretum_sp._KZN:28.28815,Combretum_cf._mkuzense_RBN154:28.28815,Combretum_cf._coriifolium_OM1654:28.28815,Combretum_fragrans:28.28815,Combretum_glutinosum:28.28815,Combretum_europaeum:28.28815,Combretum_tetralophum:28.28815,Combretum_olivaeforme:28.28815,Combretum_sp._OM1917:28.28815,Combretum_sp._M_OM-2013:28.28815,Combretum_sp._U_OM-2013:28.28815,Combretum_sp._nwambiyana:28.28815,Combretum_sp._OM-2012:28.28815,Combretum_cf._mkuzense_BD-2013:28.28815,Combretum_sp._A_BD-2013:28.28815,Combretum_punctatum:28.28815,Combretum_sp._KYUM-2014:28.28815,Combretum_sp._MR-2013:28.28815,Combretum_sp._StylesDGA3388:28.28815,Combretum_acutifolium:28.28815,Combretum_tetragonocarpum:28.28815,Combretum_mellifluum:28.28815,Combretum_griffithii:28.28815,Combretum_duarteanum:28.28815,Combretum_gracile:28.28815,Combretum_nigricans:28.28815,Combretum_sp._A_Sekhukhuneland:28.28815,Combretum_sp._K_JG-2014:28.28815,Combretum_sp._mkuze:28.28815,Combretum_sp._umvoti:28.28815,Combretum_aculeatum:28.28815,Combretum_acuminatum:28.28815,Combretum_acutum:28.28815,Combretum_adrianii:28.28815,Combretum_alatum:28.28815,Combretum_albiflorum:28.28815,Combretum_andradae:28.28815,Combretum_angolense:28.28815,Combretum_angustipetalum:28.28815,Combretum_annulatum:28.28815,Combretum_apetalum:28.28815,Combretum_aphanopetalum:28.28815,Combretum_argyrotrichum:28.28815,Combretum_assimile:28.28815,Combretum_aureonitens:28.28815,Combretum_auriculatum:28.28815,Combretum_bacciferum:28.28815,Combretum_basilei:28.28815,Combretum_bauchiense:28.28815,Combretum_bipindense:28.28815,Combretum_blepharopetala:28.28815,Combretum_boinensis:28.28815,Combretum_bracteatum:28.28815,Combretum_brassiciforme:28.28815,Combretum_brevistylum:28.28815,Combretum_butyrosum:28.28815,Combretum_camporum:28.28815,Combretum_capitatum:28.28815,Combretum_capituliflorum:28.28815,Combretum_capuronii:28.28815,Combretum_carringtonianum:28.28815,Combretum_carvalhi:28.28815,Combretum_caudatisepalum:28.28815,Combretum_chionanthoides:28.28815,Combretum_cinereopetalum:28.28815,Combretum_cinnabarinum:28.28815,Combretum_clarensis:28.28815,Combretum_comosum:28.28815,Combretum_conchipetalum:28.28815,Combretum_confertum:28.28815,Combretum_confusum:28.28815,Combretum_congolanum:28.28815,Combretum_constrictum:28.28815,Combretum_contractum:28.28815,Combretum_coursianum:28.28815,Combretum_cuspidatum:28.28815,Combretum_cyclocarpum:28.28815,Combretum_decandrum:28.28815,Combretum_decaryi:28.28815,Combretum_deciduum:28.28815,Combretum_demeusei:28.28815,Combretum_discolor:28.28815,Combretum_dolichopetalum:28.28815,Combretum_dumetorum:28.28815,Combretum_echirense:28.28815,Combretum_eilkeri:28.28815,Combretum_eriogynum:28.28815,Combretum_erosum:28.28815,Combretum_esteriense:28.28815,Combretum_evisceratum:28.28815,Combretum_exalatum:28.28815,Combretum_exannulatum:28.28815,Combretum_exellii:28.28815,Combretum_floccosum:28.28815,Combretum_foliatum:28.28815,Combretum_formosum:28.28815,Combretum_frangulifolium:28.28815,Combretum_fulvum:28.28815,Combretum_fuscum:28.28815,Combretum_gabonense:28.28815,Combretum_ghesquierei:28.28815,Combretum_gillettianum:28.28815,Combretum_glabrum:28.28815,Combretum_glaziovianum:28.28815,Combretum_goetzei:28.28815,Combretum_goossensii:28.28815,Combretum_gossweileri:28.28815,Combretum_graciliflorum:28.28815,Combretum_harrisii:28.28815,Combretum_hartmannianum:28.28815,Combretum_haullevilleanum:28.28815,Combretum_hensei:28.28815,Combretum_hensii:28.28815,Combretum_hilariana:28.28815,Combretum_igneiflorum:28.28815,Combretum_iliairii:28.28815,Combretum_inflatum:28.28815,Combretum_ivanii:28.28815,Combretum_kachinense:28.28815,Combretum_kasaiense:28.28815,Combretum_klossii:28.28815,Combretum_lanceolatum:28.28815,Combretum_latialatum:28.28815,Combretum_laurifolium:28.28815,Combretum_lecardii:28.28815,Combretum_leprosum:28.28815,Combretum_lineare:28.28815,Combretum_lisowskii:28.28815,Combretum_llewelynii:28.28815,Combretum_lokele:28.28815,Combretum_longicollum:28.28815,Combretum_longipilosum:28.28815,Combretum_longispicatum:28.28815,Combretum_louisii:28.28815,Combretum_lukafuensis:28.28815,Combretum_luxenii:28.28815,Combretum_macrocalyx:28.28815,Combretum_mannii:28.28815,Combretum_marchettii:28.28815,Combretum_marginatum:28.28815,Combretum_meridionalis:28.28815,Combretum_mildbraedii:28.28815,Combretum_monetaria:28.28815,Combretum_mooreanum:28.28815,Combretum_mortehanii:28.28815,Combretum_mucronatum:28.28815,Combretum_multinervium:28.28815,Combretum_mweroense:28.28815,Combretum_nanum:28.28815,Combretum_ndjoleense:28.28815,Combretum_nigrescens:28.28815,Combretum_nioroense:28.28815,Combretum_nusbaumeri:28.28815,Combretum_obscurum:28.28815,Combretum_octagonum:28.28815,Combretum_olivaceum:28.28815,Combretum_oliviforme:28.28815,Combretum_oudenhovenii:28.28815,Combretum_oxygonium:28.28815,Combretum_oyemense:28.28815,Combretum_paradoxum:28.28815,Combretum_paraguariense:28.28815,Combretum_paucinervium:28.28815,Combretum_pavonii:28.28815,Combretum_pecoense:28.28815,Combretum_pentagonum:28.28815,Combretum_perakense:28.28815,Combretum_phaneropetalum:28.28815,Combretum_pilosum:28.28815,Combretum_pisonioides:28.28815,Combretum_platypterum:28.28815,Combretum_polyanthum:28.28815,Combretum_primigenum:28.28815,Combretum_procursum:28.28815,Combretum_purpureiflorum:28.28815,Combretum_pyramidatum:28.28815,Combretum_pyrifolium:28.28815,Combretum_quadrangulare:28.28815,Combretum_quadratum:28.28815,Combretum_rabiense:28.28815,Combretum_racemosum:28.28815,Combretum_razianum:28.28815,Combretum_recurvatum:28.28815,Combretum_relictum:28.28815,Combretum_robustum:28.28815,Combretum_robynsii:28.28815,Combretum_rochetianum:28.28815,Combretum_rohrii:28.28815,Combretum_rovirosae:28.28815,Combretum_roxburghii:28.28815,Combretum_rupicola:28.28815,Combretum_sanjappae:28.28815,Combretum_scandens:28.28815,Combretum_schweinfurthii:28.28815,Combretum_sericeum:28.28815,Combretum_simulans:28.28815,Combretum_sordidum:28.28815,Combretum_sphaeroides:28.28815,Combretum_spinosum:28.28815,Combretum_stocksii:28.28815,Combretum_subglabratum:28.28815,Combretum_subumbellatum:28.28815,Combretum_sundaicum:28.28815,Combretum_tanaense:28.28815,Combretum_tarquense:28.28815,Combretum_tenuipetiolatum:28.28815,Combretum_ternatum:28.28815,Combretum_tetralophoides:28.28815,Combretum_theuschii:28.28815,Combretum_tomentosum:28.28815,Combretum_trifoliatum:28.28815,Combretum_trochainii:28.28815,Combretum_turbinatum:28.28815,Combretum_ulei:28.28815,Combretum_vernicosum:28.28815,Combretum_villosum:28.28815,Combretum_violaceum:28.28815,Combretum_viscosum:28.28815,Combretum_wildemanii:28.28815,Combretum_wilksii:28.28815,Combretum_winitii:28.28815,Combretum_xanthothyrsum:28.28815,Combretum_yuankiangense:28.28815,Combretum_zenkeri:28.28815):0.064985):3.356177):11.562853):3.676561):3.555395):20.24093,(Anogeissus_leiocarpa:35.37219,Anogeissus_pendula:35.37219,Anogeissus_latifolia:35.37219,Anogeissus_bentii:35.37219,Anogeissus_dhofarica:35.37219,Anogeissus_phillyreaefolia:35.37219,Anogeissus_phillyreifolia:35.37219,Anogeissus_rivularis:35.37219,Anogeissus_sericea_var._nummularia:35.37219,Anogeissus_acuminata_var._lanceolata:35.37219)Anogeissus:35.37219,(Dansiea_elliptica:35.37219,Dansiea_grandiflora:35.37219)Dansiea:35.37219,(Bucida_macrostachya:35.37219,Bucida_angustifolia:35.37219,Bucida_nariniana:35.37219,Bucida_paramicola:35.37219)Bucida:35.37219,Combretaceae_sp._NPL0148:70.74505,(Xerophytacolus_claviverpus:35.37219,Xerophytacolus_tubuverpus:35.37219)Xerophytacolus:35.37219,(Xerophytavorus_furcillatus:35.37219,Xerophytavorus_rastrullus:35.37219)Xerophytavorus:35.37219,Thiloa_glaucocarpa:70.74505,Calycopteris_floribunda:70.74505,Aetia_brasiliensis:70.74505,Getonia_floribunda:70.74505,Horau_racemosus:70.74505):25.894245,(((((Dactylocladus_stenostachys:22.845797,(((Crypteronia_paniculata:6.015467,(Crypteronia_griffithii:0.792934,Crypteronia_glabriflora:0.792934):5.222533):2.646803,Crypteronia_borneensis:8.662269,Crypteronia_cumingii:8.66226,Crypteronia_elegans:8.66226,Crypteronia_macrophylla:8.66226):12.71427,(Axinandra_zeylanica:10.68827,Axinandra_coriacea:10.68828,Axinandra_alata:10.68828,Axinandra_beccariana:10.68828):10.68827):1.469257):16.214916,((((Olinia_vanguerioides:2.552515,((Olinia_ventosa:1.895268,(Olinia_capensis:1.875492,Olinia_radiata:1.875492):0.019776):0.431316,Olinia_emarginata:2.326584):0.225931):16.855515,Rhynchocalyx_lawsonioides:19.40803):1.549884,((Endonema_lateriflora:1.165844,Endonema_retzioides:1.165844):4.003756,(Glischrocolla_formosa:5.149275,((Saltera_sarcocolla:2.874519,(Sonderothamnus_petraeus:2.563586,Sonderothamnus_speciosus:2.563586):0.310933):1.660072,((Brachysiphon_mundii:4.493066,((Brachysiphon_acutus:4.368437,(Brachysiphon_fucatus:2.724726,Brachysiphon_microphyllus:2.724726):1.643712):0.033492,Brachysiphon_rupestris:4.401929):0.091137):0.025567,(((Penaea_dahlgrenii:3.629217,(Penaea_acutifolia:3.166011,(Penaea_mucronata:1.644073,(((Penaea_cneorum_subsp._lanceolata:0.186243,(Penaea_cneorum_subsp._cneorum:0.154341,Penaea_cneorum_subsp._ruscifolia:0.154341):0.031901):1.223159,Penaea_cneorum_subsp._ovata:1.409402):0.218506,Penaea_cneorum_subsp._gigantea:1.627908):0.016166):1.521937):0.463207):0.066078,((Stylapterus_ericifolius:3.664245,(Stylapterus_ericoides:1.632457,Stylapterus_fruticulosus:1.632457):2.031788):0.018739,Stylapterus_micranthus:3.682983):0.012311):0.015953,Stylapterus_ericoides_subsp._pallidus:3.711248):0.807385):0.015957):0.614684):0.020325):15.788312):9.929868,Alzatea_verticillata:30.887781):8.172931):33.74044,(((Mouriri_helleri:0.503891,(Mouriri_guianensis:0.2519455,Mouriri_cyphocarpa:0.2519455,Mouriri_myrtilloides:0.2519455,Mouriri_sagotiana:0.2519455,Mouriri_dumetosa:0.2519455,Mouriri_huberi:0.2519455,Mouriri_sp._Michelangeli_1525:0.2519455,Mouriri_crassifolia:0.2519455,Mouriri_gleasoniana:0.2519455,Mouriri_bahiensis:0.2519455,Mouriri_emarginata:0.2519455,Mouriri_domingensis:0.2519455,Mouriri_monopora:0.2519455,Mouriri_ambiconvexa:0.2519455,Mouriri_exadenia:0.2519455,Mouriri_froesii:0.2519455,Mouriri_duckeanoides:0.2519455,Mouriri_micradenia:0.2519455,Mouriri_exilis:0.2519455,Mouriri_angustifolia:0.2519455,Mouriri_tuberculata:0.2519455,Mouriri_valenzuelana:0.2519455,Mouriri_nigra:0.2519455,Mouriri_nervosa:0.2519455,Mouriri_uncitheca:0.2519455,Mouriri_doriana:0.2519455,Mouriri_vernicosa:0.2519455,Mouriri_sideroxylon:0.2519455,Mouriri_megasperma:0.2519455,Mouriri_lunatanthera:0.2519455,Mouriri_retentipetala:0.2519455,Mouriri_arborea:0.2519455,Mouriri_micranthera:0.2519455,Mouriri_oligantha:0.2519455,Mouriri_latihila:0.2519455,Mouriri_densifoliata:0.2519455,Mouriri_gonavensis:0.2519455,Mouriri_steyermarkii:0.2519455,Mouriri_arenicola:0.2519455,Mouriri_spathulata:0.2519455,Mouriri_spruceana:0.2519455,Mouriri_lancifolia:0.2519455,Mouriri_trunciflora:0.2519455,Mouriri_torquata:0.2519455,Mouriri_impressinerva:0.2519455,Mouriri_sellowiana:0.2519455,Mouriri_completens:0.2519455,Mouriri_grandiflora:0.2519455,Mouriri_glazioviana:0.2519455,Mouriri_collocarpa:0.2519455,Mouriri_viridicosta:0.2519455,Mouriri_francavillana:0.2519455,Mouriri_apiranga:0.2519455,Mouriri_crassisepala:0.2519455,Mouriri_pranceana:0.2519455,Mouriri_colombiana:0.2519455,Mouriri_tessmannii:0.2519455,Mouriri_pachyphylla:0.2519455,Mouriri_chamissoana:0.2519455,Mouriri_ficoides:0.2519455,Mouriri_papillosa:0.2519455,Mouriri_angulicosta:0.2519455,Mouriri_laxiflora:0.2519455,Mouriri_dimorphandra:0.2519455,Mouriri_gardneri:0.2519455,Mouriri_rhizophorifolia:0.2519455,Mouriri_obtusiloba:0.2519455,Mouriri_brevipes:0.2519455,Mouriri_panamensis:0.2519455,Mouriri_cauliflora:0.2519455,Mouriri_duckeana:0.2519455,Mouriri_muelleri:0.2519455,Mouriri_regeliana:0.2519455,Mouriri_subumbellata:0.2519455,Mouriri_floribunda:0.2519455,Mouriri_pauciflora:0.2519455,Mouriri_cearensis:0.2519455,Mouriri_pusa:0.2519455,Mouriri_pseudogeminata:0.2519455,Mouriri_osaensis:0.2519455,Mouriri_eugeniifolia:0.2519455,Mouriri_myrtillojdes:0.2519455,Mouriri_elliptica:0.2519455,Mouriri_peruviana:0.2519455,Mouriri_longifolia:0.2519455,Mouriri_brachyanthera:0.2519455,Mouriri_barinensis:0.2519455,Mouriri_myrtifolia:0.2519455,Mouriri_sp._B1-020:0.2519455,Mouriri_eugeniaefolia:0.2519455,Mouriri_morleyi:0.2519455,Mouriri_retenipetala:0.2519455,Mouriri_helleri_var._helleri:0.2519455):0.2519455):12.800022,((((((((Memecylon_caeruleum:1.072788,(Memecylon_edule:0.033684,(Memecylon_malabaricum:0.018342,Memecylon_talbotianum:0.018342):0.015342):1.039105):6.525034,(Memecylon_ovatum:7.593816,((Memecylon_chevalieri:0.020822,Memecylon_scutellatum:0.020822):7.569617,((Memecylon_amshoffiae:1.297807,Memecylon_batekeanum:1.297807):3.800786,((Memecylon_wightii:0.846709,Memecylon_umbellatum:0.846709):3.411839,(Memecylon_ligustrifolium:2.634839,Memecylon_nigrescens:2.634839):1.623709):0.840045):2.491847):0.003376):0.004007):1.564882,Memecylon_durum:9.162705):0.835771,Memecylon_bakerianum:9.998476):0.533473,Memecylon_lateriflorum:10.531949):0.671657,Memecylon_natalense:11.203606):0.00838,((Memecylon_paniculatum:8.842593,Memecylon_elaeagni:8.842593):2.253691,(((Memecylon_englerianum:2.255173,Memecylon_afzelii:2.255173):0.018683,Memecylon_flavovirens:2.273856):1.583964,Memecylon_laurentii:3.857821):7.238463):0.115702,Memecylon_albescens:11.21199,Memecylon_macrodendron:11.21199,Memecylon_erythranthum:11.21199,Memecylon_pauciflorum:11.21199,Memecylon_sp._14_RDS-2013:11.21199,Memecylon_thouarsianum:11.21199,Memecylon_roseum:11.21199,Memecylon_angustifolium:11.21199,Memecylon_ochroleucum:11.21199,Memecylon_urceolatum:11.21199,Memecylon_longifolium:11.21199,Memecylon_schraderbergense:11.21199,Memecylon_longipetalum:11.21199,Memecylon_mundanthuraianum:11.21199,Memecylon_candolleanum:11.21199,Memecylon_huillense:11.21199,Memecylon_amplifolium:11.21199,Memecylon_balakrishnanii:11.21199,Memecylon_harmandii:11.21199,Memecylon_myrianthum:11.21199,Memecylon_celebicum:11.21199,Memecylon_rivulare:11.21199,Memecylon_subcaudatum:11.21199,Memecylon_gitingense:11.21199,Memecylon_papuanum:11.21199,Memecylon_oleifolium:11.21199,Memecylon_magnifoliatum:11.21199,Memecylon_fernandesiorum:11.21199,Memecylon_cantleyi:11.21199,Memecylon_argenteum:11.21199,Memecylon_pterocladum:11.21199,Memecylon_sorsogonense:11.21199,Memecylon_pteropus:11.21199,Memecylon_parvifolium:11.21199,Memecylon_schumannianum:11.21199,Memecylon_obscurinerve:11.21199,Memecylon_sessilifolium:11.21199,Memecylon_pubescens:11.21199,Memecylon_lushingtonii:11.21199,Memecylon_sisparense:11.21199,Memecylon_obtusifolium:11.21199,Memecylon_elliptifolium:11.21199,Memecylon_rhinophyllum:11.21199,Memecylon_apoense:11.21199,Memecylon_ceramense:11.21199,Memecylon_royenii:11.21199,Memecylon_bracteatum:11.21199,Memecylon_dallmannense:11.21199,Memecylon_petiolatum:11.21199,Memecylon_borneense:11.21199,Memecylon_affine:11.21199,Memecylon_octocostatum:11.21199,Memecylon_virescens:11.21199,Memecylon_giganteum:11.21199,Memecylon_viride:11.21199,Memecylon_clavistaminum:11.21199,Memecylon_leucanthum:11.21199,Memecylon_clarkeanum:11.21199,Memecylon_liberiae:11.21199,Memecylon_gibbosum:11.21199,Memecylon_ramosii:11.21199,Memecylon_tetrapterum:11.21199,Memecylon_engleranum:11.21199,Memecylon_corymbiforme:11.21199,Memecylon_andamanicum:11.21199,Memecylon_acuminatum:11.21199,Memecylon_lilacinum:11.21199,Memecylon_basilanense:11.21199,Memecylon_pachyphyllum:11.21199,Memecylon_faucherei:11.21199,Memecylon_torrei:11.21199,Memecylon_agastyamalaianum:11.21199,Memecylon_ivohibense:11.21199,Memecylon_dubium:11.21199,Memecylon_cerasiforme:11.21199,Memecylon_geoffrayi:11.21199,Memecylon_vaccinioides:11.21199,Memecylon_macrocarpum:11.21199,Memecylon_cardiophyllum:11.21199,Memecylon_symplociforme:11.21199,Memecylon_heyneanum:11.21199,Memecylon_amoenum:11.21199,Memecylon_sambiranense:11.21199,Memecylon_insulare:11.21199,Memecylon_salicifolium:11.21199,Memecylon_manickamii:11.21199,Memecylon_cumingii:11.21199,Memecylon_polyanthemos:11.21199,Memecylon_mangiferoides:11.21199,Memecylon_cuneatum:11.21199,Memecylon_dolichophyllum:11.21199,Memecylon_perrieri:11.21199,Memecylon_myrtilloides:11.21199,Memecylon_densiflorum:11.21199,Memecylon_normandii:11.21199,Memecylon_polyanthum:11.21199,Memecylon_strumosum:11.21199,Memecylon_purpurascens:11.21199,Memecylon_perangustum:11.21199,Memecylon_sepicanum:11.21199,Memecylon_buxoides:11.21199,Memecylon_merguicum:11.21199,Memecylon_deminutum:11.21199,Memecylon_azurinii:11.21199,Memecylon_pterocarpum:11.21199,Memecylon_insperatum:11.21199,Memecylon_stenophyllum:11.21199,Memecylon_cogniauxii:11.21199,Memecylon_phyllanthifolium:11.21199,Memecylon_pileatum:11.21199,Memecylon_wallichii:11.21199,Memecylon_luchuenense:11.21199,Memecylon_fianarantse:11.21199,Memecylon_bernieri:11.21199,Memecylon_ellipticum:11.21199,Memecylon_pergamentaceum:11.21199,Memecylon_sylvaticum:11.21199,Memecylon_dalleizettei:11.21199,Memecylon_eglandulosum:11.21199,Memecylon_myricoides:11.21199,Memecylon_peracuminatum:11.21199,Memecylon_garcinioides:11.21199,Memecylon_crassipetiolum:11.21199,Memecylon_scolopacinum:11.21199,Memecylon_hylandii:11.21199,Memecylon_galeatum:11.21199,Memecylon_pusilliflorum:11.21199,Memecylon_tayabense:11.21199,Memecylon_aberrans:11.21199,Memecylon_pallidum:11.21199,Memecylon_rubiflorum:11.21199,Memecylon_revolutum:11.21199,Memecylon_interjectum:11.21199,Memecylon_tricolor:11.21199,Memecylon_floridum:11.21199,Memecylon_orbiculare:11.21199,Memecylon_loheri:11.21199,Memecylon_oligophlebium:11.21199,Memecylon_mananjebense:11.21199,Memecylon_sabulosum:11.21199,Memecylon_jadhavii:11.21199,Memecylon_inalatum:11.21199,Memecylon_occultum:11.21199,Memecylon_mandrarense:11.21199,Memecylon_zenkeri:11.21199,Memecylon_subfurfuraceum:11.21199,Memecylon_laruei:11.21199,Memecylon_conocarpum:11.21199,Memecylon_fragrans:11.21199,Memecylon_toamasinense:11.21199,Memecylon_laureolum:11.21199,Memecylon_auratifolium:11.21199,Memecylon_boinense:11.21199,Memecylon_arcuatomarginatum:11.21199,Memecylon_fruticosum:11.21199,Memecylon_bremeri:11.21199,Memecylon_deccanense:11.21199,Memecylon_kunstleri:11.21199,Memecylon_plebejum:11.21199,Memecylon_ruptile:11.21199,Memecylon_ulopterum:11.21199,Memecylon_tirunelvelicum:11.21199,Memecylon_oubanguianum:11.21199,Memecylon_acrogenum:11.21199,Memecylon_impressivenum:11.21199,Memecylon_varians:11.21199,Memecylon_louvelianum:11.21199,Memecylon_phanerophlebium:11.21199,Memecylon_coursianum:11.21199,Memecylon_malaccense:11.21199,Memecylon_protrusum:11.21199,Memecylon_diluviorum:11.21199,Memecylon_amherstianum:11.21199,Memecylon_brahense:11.21199,Memecylon_grande:11.21199,Memecylon_tenuipes:11.21199,Memecylon_sivadasanii:11.21199,Memecylon_crassinerve:11.21199,Memecylon_sitanum:11.21199,Memecylon_bracteolatum:11.21199,Memecylon_calophyllum:11.21199,Memecylon_macrophyllum:11.21199,Memecylon_bachmannii:11.21199,Memecylon_madgolense:11.21199,Memecylon_nodosum:11.21199,Memecylon_torricellense:11.21199,Memecylon_ambrense:11.21199,Memecylon_subsessile:11.21199,Memecylon_teitense:11.21199,Memecylon_amplexicaule:11.21199,Memecylon_vitiense:11.21199,Memecylon_mocquerysii:11.21199,Memecylon_memoratum:11.21199,Memecylon_elongatum:11.21199,Memecylon_aequidianum:11.21199,Memecylon_odoratum:11.21199,Memecylon_thouvenotii:11.21199,Memecylon_mouririoides:11.21199,Memecylon_calyptratum:11.21199,Memecylon_hookeri:11.21199,Memecylon_monchyanum:11.21199,Memecylon_verruculosum:11.21199,Memecylon_rotundatum:11.21199,Memecylon_greenwayi:11.21199,Memecylon_discolor:11.21199,Memecylon_longicuspe:11.21199,Memecylon_sejunctum:11.21199,Memecylon_cinereum:11.21199,Memecylon_dasyanthum:11.21199,Memecylon_langbianense:11.21199,Memecylon_campanulatum:11.21199,Memecylon_gracilipes:11.21199,Memecylon_terminale:11.21199,Memecylon_collinum:11.21199,Memecylon_cordifolium:11.21199,Memecylon_germainii:11.21199,Memecylon_gracillimum:11.21199,Memecylon_tsaratananense:11.21199,Memecylon_infuscatum:11.21199,Memecylon_multinode:11.21199,Memecylon_pulvinatum:11.21199,Memecylon_flavescens:11.21199,Memecylon_myrtiforme:11.21199,Memecylon_minutiflorum:11.21199,Memecylon_novoguineense:11.21199,Memecylon_subcordifolium:11.21199,Memecylon_capitellatum:11.21199,Memecylon_lanceolatum:11.21199,Memecylon_planifolium:11.21199,Memecylon_cotinifolioides:11.21199,Memecylon_minimifolium:11.21199,Memecylon_uapacoides:11.21199,Memecylon_pseudomyrtiforme:11.21199,Memecylon_antseranense:11.21199,Memecylon_insigne:11.21199,Memecylon_hullettii:11.21199,Memecylon_cordatum:11.21199,Memecylon_excelsum:11.21199,Memecylon_subcuneatum:11.21199,Memecylon_ovatifolium:11.21199,Memecylon_delphinense:11.21199,Memecylon_griffithianum:11.21199,Memecylon_geddesianum:11.21199,Memecylon_megaspermum:11.21199,Memecylon_megacarpum:11.21199,Memecylon_caudatum:11.21199,Memecylon_subramanii:11.21199,Memecylon_alatum:11.21199,Memecylon_candidum:11.21199,Memecylon_pedunculatum:11.21199,Memecylon_mayottense:11.21199,Memecylon_capuronii:11.21199,Memecylon_procerum:11.21199,Memecylon_eduliforme:11.21199,Memecylon_lancifolium:11.21199,Memecylon_xiphophyllum:11.21199,Memecylon_calderense:11.21199,Memecylon_gracilipedicellatum:11.21199,Memecylon_semseii:11.21199,Memecylon_gracile:11.21199,Memecylon_ramosum:11.21199,Memecylon_rostratum:11.21199,Memecylon_isaloense:11.21199,Memecylon_elegans:11.21199,Memecylon_paradoxum:11.21199,Memecylon_sumatrense:11.21199,Memecylon_helferi:11.21199,Memecylon_constrictum:11.21199,Memecylon_confertiflorum:11.21199,Memecylon_buxifolium:11.21199,Memecylon_perditum:11.21199,Memecylon_utericarpum:11.21199,Memecylon_acrocarpum:11.21199,Memecylon_ovoideum:11.21199,Memecylon_dichotomum:11.21199,Memecylon_crassifolium:11.21199,Memecylon_fuscescens:11.21199,Memecylon_brachybotrys:11.21199,Memecylon_humbertii:11.21199,Memecylon_klaineanum:11.21199,Memecylon_floribundum:11.21199,Memecylon_subcordatum:11.21199,Memecylon_littorale:11.21199,Memecylon_lawsonii:11.21199,Memecylon_confusum:11.21199,Memecylon_sp._PM4929:11.21199,Memecylon_sp._PM4915:11.21199,Memecylon_sp._PM4933:11.21199,Memecylon_sp._12_RDS-2013:11.21199,Memecylon_sp._FU-1540:11.21199,Memecylon_sp._KYUM-2014:11.21199,Memecylon_sp._FU-2078:11.21199,Memecylon_sp._9_RDS-2013:11.21199,Memecylon_sp._1_RDS-2013:11.21199,Memecylon_sp._18_RDS-2013:11.21199,Memecylon_aff._sitanum_RDS-2013:11.21199,Memecylon_kupeanum:11.21199,Memecylon_aff._natalense_2_RDS-2013:11.21199,Memecylon_sp._20_RDS-2013:11.21199,Memecylon_bakossiense:11.21199,Memecylon_aff._natalense_1_RDS-2013:11.21199,Memecylon_sp._10_RDS-2013:11.21199,Memecylon_hyleastrum:11.21199,Memecylon_aff._myrianthum_1_RDS-2013:11.21199,Memecylon_sp._21_RDS-2013:11.21199,Memecylon_cyanocarpum:11.21199,Memecylon_sp._27_RDS-2013:11.21199,Memecylon_aff._luchuenense_RDS-2013:11.21199,Memecylon_aff._verruculosum_RDS-2013:11.21199,Memecylon_sp._13_RDS-2013:11.21199,Memecylon_sp._25_RDS-2013:11.21199,Memecylon_sp._4_RDS-2013:11.21199,Memecylon_sp._17_RDS-2013:11.21199,Memecylon_sp._5_RDS-2013:11.21199,Memecylon_sp._8_RDS-2013:11.21199,Memecylon_aff._lateriflorum_2_RDS-2013:11.21199,Memecylon_simulans:11.21199,Memecylon_aff._lateriflorum_3_RDS-2013:11.21199,Memecylon_sp._2_RDS-2013:11.21199,Memecylon_sp._6_RDS-2013:11.21199,Memecylon_aff._myrianthum_3_RDS-2013:11.21199,Memecylon_sp._26_RDS-2013:11.21199,Memecylon_sp._16_RDS-2013:11.21199,Memecylon_aff._myrianthum_2_RDS-2013:11.21199,Memecylon_sp._15_RDS-2013:11.21199,Memecylon_sp._19_RDS-2013:11.21199,Memecylon_sp._3_RDS-2013:11.21199,Memecylon_laxiflorum:11.21199,Memecylon_sp._22_RDS-2013:11.21199,Memecylon_sp._28_RDS-2013:11.21199,Memecylon_sp._23_RDS-2013:11.21199,Memecylon_aff._lateriflorum_1_RDS-2013:11.21199,Memecylon_sp._11_RDS-2013:11.21199,Memecylon_sp._7_RDS-2013:11.21199,Memecylon_sp._24_RDS-2013:11.21199,Memecylon_accedens:11.21199,Memecylon_alipes:11.21199,Memecylon_arnhemensis:11.21199,Memecylon_bezavonense:11.21199,Memecylon_biokoense:11.21199,Memecylon_bokorensis:11.21199,Memecylon_breteleranum:11.21199,Memecylon_centrale:11.21199,Memecylon_cinnamomioides:11.21199,Memecylon_courtallense:11.21199,Memecylon_emancipatum:11.21199,Memecylon_fugax:11.21199,Memecylon_gabonense:11.21199,Memecylon_gopalanii:11.21199,Memecylon_grandifolium:11.21199,Memecylon_kollimalayanum:11.21199,Memecylon_korupense:11.21199,Memecylon_mamfeanum:11.21199,Memecylon_miniroifolium:11.21199,Memecylon_oubangianum:11.21199,Memecylon_pendulum:11.21199,Memecylon_perplexum:11.21199,Memecylon_ponmudianum:11.21199,Memecylon_pseudomegacarpum:11.21199,Memecylon_rheophyticum:11.21199,Memecylon_terminaliiflorum:11.21199,Memecylon_venosum:11.21199,Memecylon_wayanadense:11.21199,Memecylon_corticosum_var._kratense:11.21199):0.011203,((Warneckea_membranifolia:3.273915,Warneckea_sapinii:3.273915):0.027005,Warneckea_pulcherrima:3.300919,Warneckea_amaniensis:3.30092,Warneckea_fosteri:3.30092,Warneckea_austro-occidentalis:3.30092,Warneckea_madagascariensis:3.30092,Warneckea_sansibarica:3.30092,Warneckea_mangrovensis:3.30092,Warneckea_sp._Luke_10155:3.30092,Warneckea_cinnamomoides:3.30092,Warneckea_cf._schliebenii_Luke_8759:3.30092,Warneckea_cf._schliebenii_Luke_8741:3.30092,Warneckea_cf._erubescens_Stone_et_al._2435:3.30092,Warneckea_hedbergiorum:3.30092,Warneckea_masoalae:3.30092,Warneckea_melindensis:3.30092,Warneckea_mouririifolia:3.30092,Warneckea_sousae:3.30092,Warneckea_wildeana:3.30092,Warneckea_yangambensis:3.30092,Warneckea_sp._Luke_8777:3.30092,Warneckea_superba:3.30092,Warneckea_urschii:3.30092,Warneckea_trinervis:3.30092,Warneckea_macrantha:3.30092,Warneckea_reygaertii:3.30092,Warneckea_memecyloides:3.30092,Warneckea_schliebenii:3.30092,Warneckea_pulviniflora:3.30092,Warneckea_floribunda:3.30092,Warneckea_peculiaris:3.30092,Warneckea_congolensis:3.30092,Warneckea_erubescens:3.30092,Warneckea_acutifolia:3.30092,Warneckea_guineensis:3.30092,Warneckea_bullata:3.30092,Warneckea_sessilicarpa:3.30092,Warneckea_bequaertii:3.30092,Warneckea_anomala:3.30092,Warneckea_cauliflora:3.30092,Warneckea_golaensis:3.30092,Warneckea_atrovirens:3.30092,Warneckea_gilletii:3.30092,Warneckea_fascicularis:3.30092,Warneckea_walikalensis:3.30092,Warneckea_microphylla:3.30092,Warneckea_lecomteana:3.30092,Warneckea_bebaiensis:3.30092,Warneckea_sp._MPADN0362:3.30092,Warneckea_sp._MPADN0344:3.30092,Warneckea_parvifolia:3.30092,Warneckea_sp._Burrows_et_al._11517:3.30092,Warneckea_sp._Luke_13735:3.30092,Warneckea_austrooccidentalis:3.30092,Warneckea_cordiformis:3.30092):7.922269):2.080724):30.93701,((Pternandra_caerulescens:11.965115,Pternandra_echinata:11.965115,Pternandra_cogniauxii:11.96511,Pternandra_hirtella:11.96511,Pternandra_multiflora:11.96511,Pternandra_angustifolia:11.96511,Pternandra_tessellata:11.96511,Pternandra_coriacea:11.96511,Pternandra_tuberculata:11.96511,Pternandra_teysmanniana:11.96511,Pternandra_azurea:11.96511,Pternandra_rostrata:11.96511,Pternandra_galeata:11.96511,Pternandra_gracilis:11.96511,Pternandra_crassicalyx:11.96511,Pternandra_ledermannii:11.96511,Pternandra_moluccana:11.96511):31.628376,((((((Macrocentrum_cristatum:3.263282,Macrocentrum_fasciculatum:3.263282):15.837137,(((Macrocentrum_anfractum:0.036759,Macrocentrum_gesneriaceum:0.036759):15.172168,(Macrocentrum_droseroides:14.656905,Macrocentrum_minus:14.656905):0.552022):2.454697,(Macrocentrum_neblinae:4.734112,Macrocentrum_repens:4.734112):12.929512):1.436796,Macrocentrum_fruticosum:19.10041,Macrocentrum_angustifolium:19.10041,Macrocentrum_brevipedicellatum:19.10041,Macrocentrum_anychioides:19.10041,Macrocentrum_latifolium:19.10041,Macrocentrum_huberi:19.10041,Macrocentrum_longidens:19.10041,Macrocentrum_maguirei:19.10041,Macrocentrum_steyermarkii:19.10041,Macrocentrum_gracile:19.10041,Macrocentrum_stipulaceum:19.10041,Macrocentrum_parvulum:19.10041,Macrocentrum_rubescens:19.10041,Macrocentrum_yaracuyense:19.10041,Macrocentrum_vestitum:19.10041,Macrocentrum_chimantense:19.10041,Macrocentrum_cf._gesneriaceum_Redden_5001:19.10041):0.016911,((((Meriania_subumbellata:11.195291,(Meriania_urceolata:8.779297,(Meriania_sclerophylla:4.379033,Meriania_calophylla:4.379033):4.400264):2.415993):5.22025,(((Meriania_robusta:3.722913,Meriania_calyptrata:3.722913):5.860783,(((Meriania_hexamera:2.392507,(Meriania_franciscana:0.370367,Meriania_macrophylla:0.370367):2.02214):0.978827,Meriania_hernandoi:3.371334):3.607931,(((Meriania_steyermarkii:0.157254,(Meriania_tomentosa:0.149233,Meriania_phlomoides:0.149233):0.008022):0.01134,Meriania_acostae:0.168594):5.225745,((Meriania_longifolia:1.239086,Meriania_involucrata:1.239086):0.740083,(Meriania_purpurea:0.382602,Meriania_leucantha:0.382602):1.596566):3.415172):1.584925):2.604431):0.295143,Meriania_nobilis:9.878839):6.536701,Meriania_sp._MHPAA614-08:16.41553,Meriania_sp._MHPAA481-08:16.41553,Meriania_hoyosii:16.41553,Meriania_boliviensis:16.41553,Meriania_horrida:16.41553,Meriania_brittoniana:16.41553,Meriania_longipes:16.41553,Meriania_brevipedunculata:16.41553,Meriania_neblinensis:16.41553,Meriania_aracaensis:16.41553,Meriania_lindenii:16.41553,Meriania_grandiflora:16.41553,Meriania_heptamera:16.41553,Meriania_loxensis:16.41553,Meriania_amischophylla:16.41553,Meriania_almedae:16.41553,Meriania_cuzcoana:16.41553,Meriania_cordifolia:16.41553,Meriania_acida:16.41553,Meriania_claussenii:16.41553,Meriania_speciosa:16.41553,Meriania_pallida:16.41553,Meriania_panamensis:16.41553,Meriania_ornata:16.41553,Meriania_broccha:16.41553,Meriania_odorata:16.41553,Meriania_huilensis:16.41553,Meriania_sanchezii:16.41553,Meriania_rugosa:16.41553,Meriania_cuneifolia:16.41553,Meriania_ekmanii:16.41553,Meriania_rigida:16.41553,Meriania_pulcherrima:16.41553,Meriania_grandidens:16.41553,Meriania_radula:16.41553,Meriania_glazioviana:16.41553,Meriania_splendens:16.41553,Meriania_costata:16.41553,Meriania_crassiramis:16.41553,Meriania_finicola:16.41553,Meriania_spruceana:16.41553,Meriania_pichinchensis:16.41553,Meriania_tetragona:16.41553,Meriania_tetramera:16.41553,Meriania_maguirei:16.41553,Meriania_maxima:16.41553,Meriania_mexiae:16.41553,Meriania_denticulata:16.41553,Meriania_peltata:16.41553,Meriania_pastazana:16.41553,Meriania_amplexicaulis:16.41553,Meriania_furvanthera:16.41553,Meriania_ampla:16.41553,Meriania_dentata:16.41553,Meriania_parvifolia:16.41553,Meriania_pergamentacea:16.41553,Meriania_squamulosa:16.41553,Meriania_stellata:16.41553,Meriania_vargasii:16.41553,Meriania_aurata:16.41553,Meriania_kirkbridei:16.41553,Meriania_dimorphanthera:16.41553,Meriania_arborea:16.41553,Meriania_vilcabambensis:16.41553,Meriania_umbellata:16.41553,Meriania_tetraquetra:16.41553,Meriania_tuberculata:16.41553,Meriania_trianae:16.41553,Meriania_paniculata:16.41553,Meriania_tolimana:16.41553,Meriania_versicolor:16.41553,Meriania_albertiae:16.41553,Meriania_quintuplinervia:16.41553,Meriania_campii:16.41553,Meriania_candollei:16.41553,Meriania_glabra:16.41553,Meriania_sanguinea:16.41553,Meriania_drakei:16.41553,Meriania_prunifolia:16.41553,Meriania_brachycera:16.41553,Meriania_mutisii:16.41553,Meriania_mutabilis:16.41553,Meriania_weberbaueri:16.41553,Meriania_antioquiensis:16.41553,Meriania_aguaditensis:16.41553,Meriania_albiflora:16.41553,Meriania_angustifolia:16.41553,Meriania_arizae:16.41553,Meriania_axinaeoides:16.41553,Meriania_barbosae:16.41553,Meriania_colombiana:16.41553,Meriania_excelsa:16.41553,Meriania_fantastica:16.41553,Meriania_haemantha:16.41553,Meriania_kranzlinii:16.41553,Meriania_paratyensis:16.41553,Meriania_sararensis:16.41553,Meriania_selvaflorensis:16.41553,Meriania_silverstonei:16.41553,Meriania_yalconensis:16.41553):0.047136,((Centronia_haemantha:9.352117,Centronia_laurifolia:9.352117,Centronia_sessilifolia:9.35211,Centronia_reticulata:9.35211,Centronia_neblinae:9.35211,Centronia_vaupesana:9.35211,Centronia_crassiramus:9.35211):0.01419,(Axinaea_sclerophylla:1.522466,(Axinaea_grandifolia:0.330327,Axinaea_costaricensis:0.330327):1.192139,Axinaea_affinis:1.52246,Axinaea_dependens:1.52246,Axinaea_tomentosa:1.52246,Axinaea_reginae:1.52246,Axinaea_lawessonii:1.52246,Axinaea_nitida:1.52246,Axinaea_crassinoda:1.52246,Axinaea_lehmannii:1.52246,Axinaea_sodiroi:1.52246,Axinaea_ruizteranii:1.52246,Axinaea_macrophylla:1.52246,Axinaea_fallax:1.52246,Axinaea_pauciflora:1.52246,Axinaea_mertensioides:1.52246,Axinaea_floribunda:1.52246,Axinaea_sessilifolia:1.52246,Axinaea_flava:1.52246,Axinaea_pennellii:1.52246,Axinaea_merianiae:1.52246,Axinaea_oblongifolia:1.52246,Axinaea_glauca:1.52246,Axinaea_scutigera:1.52246,Axinaea_quitensis:1.52246,Axinaea_colombiana:1.52246,Axinaea_lanceolata:1.52246,Axinaea_wurdackii:1.52246,Axinaea_fernando-cabiesii:1.52246,Axinaea_sp._Michelangeli_1247:1.52246,Axinaea_sp._Michelangeli_1265:1.52246,Axinaea_sp._Michelangeli_1274:1.52246,Axinaea_sp._Nee_55301:1.52246,Axinaea_alata:1.52246,Axinaea_campii:1.52246,Axinaea_carolina-telleziae:1.52246,Axinaea_confusa:1.52246,Axinaea_dentata:1.52246,Axinaea_disrupta:1.52246,Axinaea_glandulosa:1.52246,Axinaea_luteynii:1.52246,Axinaea_minutiflora:1.52246,Axinaea_ninakurorum:1.52246,Axinaea_pendula:1.52246):7.843841):7.096369):0.274479,((Adelobotrys_barbata:5.501847,(Adelobotrys_adscendens:2.170616,(Adelobotrys_spruceana:2.160516,Adelobotrys_permixta:2.160516):0.010101):3.331231,Adelobotrys_praetexta:5.50184,Adelobotrys_subsessilis:5.50184,Adelobotrys_scandens:5.50184,Adelobotrys_sp._Ruokolainen_10732:5.50184,Adelobotrys_macrantha:5.50184,Adelobotrys_boissieriana:5.50184,Adelobotrys_panamensis:5.50184,Adelobotrys_ruokolainenii:5.50184,Adelobotrys_klugii:5.50184,Adelobotrys_tessmannii:5.50184,Adelobotrys_duidae:5.50184,Adelobotrys_saxosa:5.50184,Adelobotrys_rotundifolia:5.50184,Adelobotrys_rachidotricha:5.50184,Adelobotrys_fuscescens:5.50184,Adelobotrys_fruticosa:5.50184,Adelobotrys_acreana:5.50184,Adelobotrys_jefensis:5.50184,Adelobotrys_stenophylla:5.50184,Adelobotrys_ayangannensis:5.50184,Adelobotrys_marginata:5.50184,Adelobotrys_monticola:5.50184,Adelobotrys_antioquiensis:5.50184,Adelobotrys_macrophylla:5.50184,Adelobotrys_ciliata:5.50184,Adelobotrys_intonsa:5.50184,Adelobotrys_linearifolia:5.50184,Adelobotrys_atlanticus:5.50184,Adelobotrys_latifolius:5.50184,Adelobotrys_microcarpus:5.50184):9.462447,(Graffenrieda_weddellii:14.940117,(((Graffenrieda_gracilis:4.843267,Graffenrieda_moritziana:4.843267):4.048912,((Graffenrieda_hitchcockii:6.049924,Graffenrieda_moaensis:6.049924):0.727765,Graffenrieda_intermedia:6.777689):2.11449):2.693025,((((Graffenrieda_latifolia:6.263792,(Graffenrieda_harlingii:4.636114,(Graffenrieda_uribei:0.455016,Graffenrieda_emarginata:0.455016):4.181099):1.627678):0.796287,((Graffenrieda_micrantha:2.506353,Graffenrieda_cucullata:2.506353):3.687106,Graffenrieda_glandulosa:6.193459):0.866621):0.385497,(Graffenrieda_sessilifolia:6.66018,(Graffenrieda_limbata:6.453214,(Graffenrieda_miconioides:1.63018,Graffenrieda_tristis:1.63018):4.823034):0.206966):0.785397):2.227839,Graffenrieda_rotundifolia:9.673415):1.911789):3.354913,Graffenrieda_bella:14.94011,Graffenrieda_galeottii:14.94011,Graffenrieda_rufescens:14.94011,Graffenrieda_rupestris:14.94011,Graffenrieda_cinnoides:14.94011,Graffenrieda_santamartensis:14.94011,Graffenrieda_cinna:14.94011,Graffenrieda_colombiana:14.94011,Graffenrieda_lanceolata:14.94011,Graffenrieda_polymera:14.94011,Graffenrieda_kralii:14.94011,Graffenrieda_patens:14.94011,Graffenrieda_robusta:14.94011,Graffenrieda_tricalcarata:14.94011,Graffenrieda_obliqua:14.94011,Graffenrieda_foliosa:14.94011,Graffenrieda_pedunculata:14.94011,Graffenrieda_fantastica:14.94011,Graffenrieda_phoenicea:14.94011,Graffenrieda_meridensis:14.94011,Graffenrieda_steyermarkii:14.94011,Graffenrieda_laurina:14.94011,Graffenrieda_scandens:14.94011,Graffenrieda_tamana:14.94011,Graffenrieda_reticulata:14.94011,Graffenrieda_calyptrelloides:14.94011,Graffenrieda_fruticosa:14.94011,Graffenrieda_gentlei:14.94011,Graffenrieda_grandifolia:14.94011,Graffenrieda_ottoschulzii:14.94011,Graffenrieda_irwinii:14.94011,Graffenrieda_anomala:14.94011,Graffenrieda_barahonensis:14.94011,Graffenrieda_jauana:14.94011,Graffenrieda_sipapoana:14.94011,Graffenrieda_caryophyllea:14.94011,Graffenrieda_conostegioides:14.94011,Graffenrieda_chrysandra:14.94011,Graffenrieda_versicolor:14.94011,Graffenrieda_trichanthera:14.94011,Graffenrieda_caudata:14.94011,Graffenrieda_boliviensis:14.94011,Graffenrieda_rufa:14.94011,Graffenrieda_cf._micrantha_Kriebel_5503:14.94011,Graffenrieda_comostegioides:14.94011,Graffenrieda_jefensis:14.94011,Graffenrieda_laevicarpa:14.94011,Graffenrieda_maklenkensis:14.94011,Graffenrieda_penneysii:14.94011):0.024177):1.772862):2.380174):3.024768,((Eriocnema_fulva:8.778801,(Physeterostemon_thomasii:1.90706,(Physeterostemon_jardimii:0.541264,Physeterostemon_fiaschii:0.541264):1.365796):6.871742):4.095303,((((Miconia_valerioana:6.816108,(((Miconia_dorsiloba:3.996115,(Miconia_wagneri:0.486633,Miconia_duckei:0.486633):3.509482):0.116684,Miconia_centrodesma:4.112799):2.206793,(Miconia_schunkei:4.99623,(Miconia_aliquantula:2.163615,Miconia_diaphanea:2.163615):2.832615):1.323362):0.496517):1.764311,(Miconia_marginata:7.905237,(Miconia_superba:2.746573,(Miconia_mirabilis:0.855405,Miconia_dodecandra:0.855405):1.891168):5.158664):0.675182):0.691551,(((((((((Miconia_japurensis:0.367474,Miconia_gratissima:0.367474):3.537654,(Miconia_holosericea:2.471295,Miconia_ampla:2.471295):1.433833):3.110603,(((Miconia_trinervia:5.516526,(Miconia_oldemanii:5.083885,(Miconia_maroana:5.000625,(Miconia_alata:4.398445,Miconia_simplex:4.398445):0.60218):0.08326):0.432641):0.449279,((((Miconia_sellowiana:1.0253,(Miconia_rimalis:0.016429,Miconia_trianae:0.016429):1.00887):1.150039,Miconia_jucunda:2.175339):0.341498,((Miconia_dorsaliporosa:0.028684,Miconia_calvescens:0.028684):2.30711,((((Miconia_brasiliensis:1.436867,Miconia_longicuspis:1.436867):0.321549,Miconia_tristis:1.758417):0.211982,Miconia_ramboi:1.970399):0.218974,((Miconia_doriana:1.32001,((Miconia_tentaculifera:0.198938,Miconia_hymenonervia:0.198938):0.014142,(Miconia_rigidiuscula:0.039515,Miconia_pusilliflora:0.039515):0.173564):1.10693):0.593702,(Miconia_paucidens:1.549235,Miconia_caudigera:1.549235):0.364477):0.27566):0.146422):0.181043):2.569238,((((Miconia_phanerostila:1.950438,((Miconia_mazanana:0.707233,(Miconia_grandifoliata:0.689159,Miconia_matthaei:0.689159):0.018074):0.083247,Miconia_wilsonii:0.79048):1.159957):0.798654,Miconia_appendiculata:2.749092):1.479836,(Miconia_plukenetii:3.034568,(Miconia_rugosa:1.179771,(Miconia_biglandulosa:0.799655,Miconia_tomentosa:0.799655):0.380116):1.854797):1.19436):0.831897,(Miconia_andersonii:4.019061,(((Miconia_alternans:0.538942,((Miconia_nambyquarae:0.015501,Miconia_chamissois:0.015501):0.507268,(Miconia_schlechtendalii:0.475838,(Miconia_ibaguensis:0.018576,Miconia_lacera:0.018576):0.457262):0.046931):0.016173):0.051343,Miconia_mendoncaei:0.590285):1.117998,(Miconia_poeppigii:1.474483,(Miconia_lonchophylla:1.131575,Miconia_prasina:1.131575):0.342908):0.2338):2.310778):1.041763):0.025251):0.87973):1.033879,(Miconia_furfuracea:5.909661,(Miconia_lugonis:2.419784,(Miconia_aplostachya:0.013974,Miconia_pseudoaplostachya:0.013974):2.40581):3.489876):1.090024):0.016046):0.175989,(((((Miconia_macrothyrsa:2.495472,Miconia_heliotropoides:2.495472):1.194182,((Miconia_hypoleuca:2.712741,((Miconia_albicans:0.501646,(Miconia_lourteigiana:0.490782,Miconia_elegans:0.490782):0.010864):2.035311,Miconia_alborufescens:2.536957):0.175784):0.958263,((Miconia_pterocaulon:1.182084,(Miconia_argyrophylla:0.230577,Miconia_acuminata:0.230577):0.951506):0.5287,(Miconia_stenostachya:1.671327,Miconia_decurrens:1.671327):0.039457):1.960221):0.01865):0.808554,((Miconia_oraria:1.245906,(((Miconia_lepidota:0.027239,Miconia_multispicata:0.027239):0.033702,Miconia_polyandra:0.060941):0.430202,Miconia_kriegeriana:0.491143):0.754763):1.092885,Miconia_eriodonta:2.338792):2.159417):0.021558,(((((Miconia_punctata:1.468307,(Miconia_tiliifolia:0.99492,Miconia_rufescens:0.99492):0.473388):0.021007,Miconia_chrysophylla:1.489314):0.075709,(Miconia_longifolia:1.335093,Miconia_elata:1.335093):0.22993):2.417024,((Miconia_dispar:3.353258,(Miconia_cyathanthera:2.789926,Miconia_cipoensis:2.789926):0.563332):0.615291,(Miconia_traillii:3.415234,Miconia_longispicata:3.415234):0.553315):0.013497):0.498134,((Miconia_penduliflora:1.289325,((Miconia_kollmannii:1.047751,((((Miconia_lymanii:0.019486,Miconia_hyemalis:0.019486):0.017011,Miconia_angelana:0.036497):0.496233,(Miconia_corallina:0.022984,Miconia_castaneiflora:0.022984):0.509746):0.504494,(Miconia_pepericarpa:1.026946,(Miconia_fasciculata:0.624868,(Miconia_chartacea:0.328783,Miconia_sclerophylla:0.328783):0.296085):0.402078):0.010278):0.010527):0.230206,(Miconia_saldanhaei:0.186192,Miconia_argyraea:0.186192):1.091766):0.011367):0.022206,(Miconia_discolor:1.177922,(((Miconia_capixaba:0.607632,Miconia_octopetala:0.607632):0.515598,Miconia_cubatanensis:1.12323):0.029197,((Miconia_brunnea:0.347314,Miconia_willdenowii:0.347314):0.784534,(Miconia_cabucu:0.878761,Miconia_budlejoides:0.878761):0.253087):0.020579):0.025496):0.133609):3.168649):0.039586):1.549966,(((((Miconia_aureoides:0.473773,Miconia_kraenzlinii:0.473773):2.840367,(Miconia_aurea:3.106201,(((Miconia_bubalina:0.538297,Miconia_serrulata:0.538297):2.000713,((Miconia_aulocalyx:0.018063,Miconia_abbreviata:0.018063):2.039309,Miconia_molybdea:2.057373):0.481637):0.273317,(Miconia_astroplocama:1.265661,Miconia_hookeriana:1.265661):1.546666):0.293875):0.207939):0.195092,(Miconia_glandulifera:2.937523,((Miconia_ioneura:2.120286,Miconia_erioclada:2.120286):0.748362,(Miconia_paleacea:2.833931,(((Miconia_hondurensis:1.589987,Miconia_eriocalyx:1.589987):1.207127,(Miconia_barbinervis:0.021551,Miconia_stelligera:0.021551):2.775563):0.016489,Miconia_rosea:2.813603):0.020328):0.034717):0.068875):0.571709):0.740794,(Miconia_triangularis:1.200595,Miconia_nutans:1.200595):3.04943):1.797365,(((Miconia_sessilifolia:4.512088,((Miconia_intricata:4.463683,(Miconia_cercophora:0.578354,(Miconia_donaeana:0.56437,Miconia_caudata:0.56437):0.013984):3.885329):0.025927,Miconia_commutata:4.48961):0.022478):0.171449,(Miconia_triplinervis:4.407979,((Miconia_leucocarpa:3.027728,((Miconia_ligustroides:2.581864,((Miconia_puberula:0.021458,Miconia_minutiflora:0.021458):2.393316,Miconia_melinonis:2.414774):0.16709):0.413937,Miconia_rubiginosa:2.995801):0.031926):0.443644,((Miconia_cinnamomifolia:1.989444,Miconia_pyrifolia:1.989444):1.281133,((Miconia_affinis:1.284037,(Miconia_regelii:0.968758,Miconia_egensis:0.968758):0.315279):1.160831,(Miconia_inconspicua:1.824596,(Miconia_latecrenata:1.617579,Miconia_petropolitana:1.617579):0.207017):0.620273):0.825708):0.200795):0.936607):0.275557):1.08785,((((Miconia_dolichopoda:1.033573,(Miconia_desmantha:0.027438,Miconia_crassinervia:0.027438):1.006134):2.415919,(Miconia_argentea:2.660272,(Miconia_sylvatica:0.253162,(Miconia_squamulosa:0.233224,Miconia_sancti-philippi:0.233224):0.019938):2.40711):0.789219):1.088882,Miconia_impetiolaris:4.538373):1.057927,(((Miconia_stevensiana:2.743669,Miconia_pubipetala:2.743669):2.268994,(Miconia_tetragona:2.497121,(Miconia_collatata:1.448887,Miconia_dolichorrhyncha:1.448887):1.048234):2.515542):0.326249,((Miconia_gracilis:2.693474,Miconia_smaragdina:2.693474):1.8092,(Miconia_striata:3.923125,((Miconia_magdalenae:1.125458,Miconia_laevigata:1.125458):2.628978,Miconia_aeruginosa:3.754436):0.168689):0.579548):0.83624):0.257387):0.175086):0.276005):0.022342):1.121987):0.01443,(Miconia_splendens:6.354098,(Miconia_robinsoniana:2.356862,Miconia_reducens:2.356862):3.997235):0.852052):0.22284,((((Miconia_undata:5.897222,(((Miconia_trimera:4.58546,Miconia_lappacea:4.58546):0.009879,((Miconia_plumosa:0.023413,Miconia_multinervia:0.023413):0.024376,Miconia_labiakiana:0.047789):4.54755):0.526028,(Miconia_brachybotrya:0.030291,Miconia_cuspidata:0.030291):5.091076):0.775856):0.021162,(Miconia_procumbens:5.886907,((Miconia_tschudyoides:4.695309,Miconia_campestris:4.695309):0.608679,((Miconia_polita:0.259139,Miconia_tillettii:0.259139):5.018061,Miconia_bracteata:5.2772):0.026789):0.582918):0.031477):0.948422,(Miconia_plumifera:6.590832,Miconia_radulifolia:6.590832):0.275974):0.351456,(Miconia_lateriflora:6.987077,Miconia_nervosa:6.987077):0.231185):0.210727):0.743432,((((Miconia_salebrosa:1.044229,(Miconia_suaveolens:0.045754,Miconia_meridensis:0.045754):0.998475):2.481757,(Miconia_spinulosa:1.129397,(Miconia_ulmarioides:0.233199,(Miconia_nubicola:0.217335,Miconia_aymardii:0.217335):0.015864):0.896198):2.396589):0.090049,(Miconia_nitidissima:3.076079,Miconia_pyramidalis:3.076079):0.539957):2.441911,(((Miconia_tuberculata:1.78098,Miconia_araguensis:1.78098):3.520956,(Miconia_pulvinata:3.500783,(Miconia_racemosa:0.458291,(Miconia_oinochrophylla:0.28133,(Miconia_pileata:0.259301,Miconia_ciliata:0.259301):0.022029):0.176961):3.042492):1.801154):0.736993,Miconia_macrodon:6.038929):0.019018):2.114475):0.010937,((((Miconia_brenesii:2.819636,(Miconia_ferruginata:2.347364,Miconia_oligocephala:2.347364):0.472272):0.03923,((Miconia_ligulata:1.076196,(Miconia_jefensis:0.030591,Miconia_peltata:0.030591):1.045605):1.758845,(Miconia_dissitinervia:2.407168,(((Miconia_centrosperma:1.402027,Miconia_osaensis:1.402027):0.484572,Miconia_schlimii:1.886599):0.505873,((Miconia_grayumii:0.687185,Miconia_calocoma:0.687185):0.087189,((Miconia_colliculosa:0.747519,(Miconia_friedmaniorum:0.022682,Miconia_pendula:0.022682):0.724838):0.009953,Miconia_dissitiflora:0.757473):0.016901):1.618098):0.014696):0.427873):0.023825):2.834923,(Miconia_mexicana:4.955512,(Miconia_pachyphylla:3.857137,((((Miconia_victorinii:0.020284,Miconia_obtusa:0.020284):0.412982,((Miconia_lenticellata:0.020057,Miconia_cerasiflora:0.020057):0.017608,Miconia_baracoensis:0.037665):0.395601):2.611736,Miconia_thomasiana:3.045002):0.265074,(Miconia_uninervis:0.652767,Miconia_javorkaeana:0.652767):2.657308):0.547062):1.098374):0.738278):1.421864,(Miconia_androsaemifolia:6.009363,((Miconia_tetrandra:4.698047,Miconia_delicatula:4.698047):0.396923,((Miconia_ottoschmidtii:1.681712,((Miconia_argentimuricata:1.03704,Miconia_asperifolia:1.03704):0.631717,Miconia_pedunculata:1.668757):0.012955):3.391299,(Miconia_moensis:2.80372,Miconia_karlkrugii:2.80372):2.26929):0.021959):0.914394):1.10629):1.067705):0.763117,(((Miconia_crocea:1.702224,Miconia_asclepiadea:1.702224):2.392906,((((Miconia_stenobotrys:1.2462,((Miconia_confertiflora:0.710693,Miconia_coriacea:0.710693):0.437224,((Miconia_walterjuddii:0.697843,((Miconia_biacuta:0.02636,Miconia_quadrialata:0.02636):0.659642,(Miconia_nystroemii:0.675323,Miconia_selleana:0.675323):0.010679):0.011841):0.023044,Miconia_ferruginea:0.720887):0.427031):0.098282):1.577245,(Miconia_caesariata:2.256927,Miconia_tonduzii:2.256927):0.566517):0.746871,(Miconia_tinifolia:1.131232,Miconia_ligustrina:1.131232):2.439084):0.015669,Miconia_benthamiana:3.585985):0.509145):0.033775,((Miconia_pustulata:0.360345,Miconia_denticulata:0.360345):2.58857,((Miconia_papillosa:2.721349,(((((((Miconia_prietoi:2.119766,(Miconia_galeiformis:2.11338,(Miconia_lutescens:2.106472,((Miconia_chionophila:1.404298,Miconia_latifolia:1.404298):0.696207,((Miconia_bullata:0.841035,Miconia_salicifolia:0.841035):1.189971,(Miconia_costaricensis:0.355115,(Miconia_obscura:0.342031,(Miconia_capitellata:0.147376,Miconia_aggregata:0.147376):0.194655):0.013083):1.675891):0.069499):0.005967):0.006908):0.006387):0.10348,Miconia_floribunda:2.223247):0.008305,(Miconia_loreyoides:1.169357,(Miconia_onaensis:1.146948,Miconia_goniostigma:1.146948):0.022409):1.062195):0.011116,(Miconia_livida:1.686996,Miconia_barbeyana:1.686996):0.555673):0.174367,((Miconia_bracteolata:1.871556,(Miconia_cladonia:0.293827,Miconia_jahnii:0.293827):1.577729):0.311707,(((((Miconia_tabayensis:0.36174,Miconia_rubens:0.36174):0.271953,Miconia_jorgensenii:0.633693):0.025635,(Miconia_mesmeana:0.471816,Miconia_bangii:0.471816):0.187512):1.091196,((((Miconia_boliviensis:0.888661,Miconia_neei:0.888661):0.109511,(Miconia_polygama:0.72435,Miconia_cyanocarpa:0.72435):0.273822):0.481993,((((Miconia_brevitheca:0.403965,Miconia_diegogomezii:0.403965):0.492915,(Miconia_theizans:0.015879,Miconia_hirtella:0.015879):0.881001):0.169323,Miconia_stenophylla:1.066204):0.006726,Miconia_penningtonii:1.07293):0.407235):0.009319,(Miconia_manicata:1.130245,Miconia_glutinosa:1.130245):0.359239):0.26104):0.194231,(((((Miconia_bilopezii:0.588206,Miconia_cernua:0.588206):0.700194,(Miconia_crocata:1.052503,(((Miconia_dissita:0.172358,(Miconia_schnellii:0.013848,Miconia_biperulifera:0.013848):0.15851):0.015807,Miconia_pittieri:0.188165):0.637254,(Miconia_longibracteata:0.015107,Miconia_concinna:0.015107):0.810311):0.227085):0.235896):0.017914,(Miconia_amplinodis:0.771087,((Miconia_melanotricha:0.37469,Miconia_carnea:0.37469):0.381736,(Miconia_cuspidatissima:0.743087,Miconia_cremadena:0.743087):0.013339):0.014661):0.535226):0.025937,Miconia_elvirae:1.33225):0.025862,(Miconia_hemenostigma:1.326836,Miconia_resimoides:1.326836):0.031277):0.586643):0.238508):0.233772):0.156135,(((Miconia_arboricola:1.766785,Miconia_multiplinervia:1.766785):0.575151,Miconia_cocoensis:2.341936):0.211245,((Miconia_pteroclada:0.684225,((Miconia_turquinensis:0.24647,Miconia_skeaniana:0.24647):0.147369,Miconia_foveolata:0.393839):0.290386):0.049009,((Miconia_cubensis:0.018063,Miconia_calycina:0.018063):0.695011,(Miconia_samanensis:0.673132,(Miconia_pseudorigida:0.658126,(Miconia_rigida:0.648886,(Miconia_dielsiana:0.636464,(Miconia_luteola:0.628275,(Miconia_alainii:0.622168,(((((Miconia_sintenisii:0.286619,((Miconia_lanceolata:0.215938,((Miconia_krugii:0.209711,((Miconia_viscidula:0.204258,(Miconia_grandidentata:0.200183,Miconia_septentrionalis:0.200183):0.004075):0.002831,Miconia_desportesii:0.207089):0.002622):0.002923,Miconia_fuertesii:0.212634):0.003304):0.003794,Miconia_alternifolia:0.219731):0.066888):0.005436,Miconia_subcompressa:0.292055):0.006962,Miconia_sphagnicola:0.299017):0.226661,Miconia_quadrangularis:0.525677):0.004046,Miconia_rufa:0.529724):0.092445):0.006107):0.00819):0.012422):0.00924):0.015006):0.039942):0.02016):1.819947):0.019989):0.049195,(Miconia_gonioclada:1.225605,Miconia_corymbiformis:1.225605):1.39676):0.098984):0.210324,Miconia_dapsiliflora:2.931673):0.017242):1.17999):4.817571):0.325495,Miconia_sp._Trusty_577:9.27196,Miconia_sp._Trusty_68:9.27196,Miconia_sp._CVM-2007:9.27196,Miconia_aff._radulifolia_CVM-2007:9.27196,Miconia_lima:9.27196,Miconia_sp._B1_KGD-2012:9.27196,Miconia_leiotricha:9.27196,Miconia_blancheana:9.27196,Miconia_valtheri:9.27196,(Miconia_ceramicarpa_var._navioensis:4.635863,Miconia_ceramicarpa_var._crozieriae:4.635863,Miconia_ceramicarpa_var._ceramicarpa:4.635863)Miconia_ceramicarpa:4.635863,Miconia_howardiana:9.27196,Miconia_aff._aspergillaris_Penneys_1615:9.27196,Miconia_aff._calignosa_Penneys_1614:9.27196,Miconia_cf._cuprea_Moran_6892:9.27196,Miconia_subcorymbosa:9.27196,Miconia_neomicrantha:9.27196,Miconia_cf._amilcariana_Michelangeli_728:9.27196,(Miconia_cinerascens_var._cinerascens:4.635863,Miconia_cinerascens_var._robusta:4.635863)Miconia_cinerascens:4.635863,Miconia_ernstii:9.27196,Miconia_limoides:9.27196,Miconia_fragilis:9.27196,Miconia_aff._glutinosa_Penneys_1881:9.27196,Miconia_aff._villonacensis_Penneys_1616:9.27196,Miconia_sp._Espinoza5701:9.27196,Miconia_sp._B3_KGD-2012:9.27196,Miconia_tetrastoma:9.27196,Miconia_sp._MHPAA517-08:9.27196,Miconia_neocoronata:9.27196,Miconia_pycnantha:9.27196,Miconia_tetraptera:9.27196,Miconia_quadridomius:9.27196,Miconia_erikasplundii:9.27196,Miconia_hybophylla:9.27196,Miconia_marigotiana:9.27196,Miconia_inaequipetiolata:9.27196,Miconia_krugiana:9.27196,Miconia_calophylla:9.27196,Miconia_impressa:9.27196,Miconia_bicolor:9.27196,Miconia_munchicana:9.27196,Miconia_rubrisetulosa:9.27196,Miconia_curvipila:9.27196,Miconia_discoidea:9.27196,Miconia_cinereiformis:9.27196,Miconia_cornuta:9.27196,Miconia_ellipsoidea:9.27196,Miconia_lanceifolia:9.27196,Miconia_woodsii:9.27196,Miconia_granulata:9.27196,Miconia_cubana:9.27196,Miconia_norlindii:9.27196,Miconia_scaberrima:9.27196,Miconia_palenquensis:9.27196,Miconia_sessilis:9.27196,Miconia_nanophylla:9.27196,Miconia_pulverata:9.27196,Miconia_pseudopinetorum:9.27196,Miconia_filisepala:9.27196,Miconia_jashaferi:9.27196,Miconia_echinocarpa:9.27196,Miconia_incerta:9.27196,Miconia_ekmanii:9.27196,Miconia_costata:9.27196,Miconia_hypoglauca:9.27196,Miconia_glomeruliflora:9.27196,Miconia_grandibracteata:9.27196,Miconia_maculata:9.27196,Miconia_formonensis:9.27196,Miconia_calycopteris:9.27196,Miconia_funckii:9.27196,Miconia_herpetica:9.27196,Miconia_mcvaughii:9.27196,Miconia_acreana:9.27196,Miconia_staminea:9.27196,Miconia_flaccida:9.27196,Miconia_mutisiana:9.27196,Miconia_jimenezii:9.27196,Miconia_titanophylla:9.27196,Miconia_prancei:9.27196,Miconia_cionotricha:9.27196,Miconia_sulcata:9.27196,Miconia_sordida:9.27196,Miconia_alypifolia:9.27196,Miconia_fosteri:9.27196,Miconia_ombrophila:9.27196,Miconia_brittonii:9.27196,Miconia_pichinchensis:9.27196,Miconia_transversa:9.27196,Miconia_prominens:9.27196,Miconia_robusta:9.27196,Miconia_dipsacea:9.27196,Miconia_celaquensis:9.27196,Miconia_vestita:9.27196,Miconia_puracensis:9.27196,Miconia_carpishana:9.27196,Miconia_uvifera:9.27196,Miconia_oellgaardii:9.27196,Miconia_opacifolia:9.27196,Miconia_acinodendron:9.27196,Miconia_berryi:9.27196,Miconia_biappendiculata:9.27196,Miconia_scabra:9.27196,Miconia_cacumina:9.27196,Miconia_frontinoana:9.27196,Miconia_rivalis:9.27196,Miconia_terborghii:9.27196,Miconia_cauingia:9.27196,Miconia_grandiflora:9.27196,Miconia_buxifolia:9.27196,Miconia_rimbachii:9.27196,Miconia_maguirei:9.27196,Miconia_cruenta:9.27196,Miconia_limitaris:9.27196,Miconia_trujillensis:9.27196,Miconia_psychrophila:9.27196,Miconia_chinantlana:9.27196,Miconia_poecilantha:9.27196,Miconia_sastrei:9.27196,Miconia_sarmentosa:9.27196,Miconia_divisoriana:9.27196,Miconia_flammea:9.27196,Miconia_erosa:9.27196,Miconia_laciniata:9.27196,Miconia_oblongifolia:9.27196,Miconia_compressicaulis:9.27196,Miconia_inanis:9.27196,Miconia_obliqua:9.27196,Miconia_perelegans:9.27196,Miconia_augusti:9.27196,Miconia_caelata:9.27196,Miconia_setosociliata:9.27196,Miconia_cutucuensis:9.27196,Miconia_hematostemon:9.27196,Miconia_fragrans:9.27196,Miconia_trichophora:9.27196,Miconia_acuminifera:9.27196,Miconia_santaremensis:9.27196,Miconia_sparrei:9.27196,Miconia_lamprarrhena:9.27196,Miconia_voronovii:9.27196,Miconia_larensis:9.27196,Miconia_curta:9.27196,Miconia_mornicola:9.27196,Miconia_rupestris:9.27196,Miconia_wurdackii:9.27196,Miconia_santaritensis:9.27196,Miconia_chaetodon:9.27196,Miconia_setosa:9.27196,Miconia_secundiflora:9.27196,Miconia_phaeophylla:9.27196,Miconia_caucana:9.27196,Miconia_rufipila:9.27196,Miconia_cornifolia:9.27196,Miconia_media:9.27196,Miconia_corazonica:9.27196,Miconia_renneri:9.27196,Miconia_bernardii:9.27196,Miconia_contrerasii:9.27196,Miconia_cuneata:9.27196,Miconia_centronioides:9.27196,Miconia_glandulistyla:9.27196,Miconia_stipitata:9.27196,Miconia_flavescens:9.27196,Miconia_spatellophora:9.27196,Miconia_teotepecensis:9.27196,Miconia_porphyrotricha:9.27196,Miconia_apiculata:9.27196,Miconia_codonostigma:9.27196,Miconia_tephrodes:9.27196,Miconia_fruticulosa:9.27196,Miconia_grisea:9.27196,Miconia_umbrosa:9.27196,Miconia_scutata:9.27196,Miconia_johnwurdackiana:9.27196,Miconia_lithophila:9.27196,Miconia_conformis:9.27196,Miconia_pernettifolia:9.27196,Miconia_ascendens:9.27196,Miconia_cosangensis:9.27196,Miconia_neurotricha:9.27196,Miconia_woytkowskii:9.27196,Miconia_hutchisonii:9.27196,Miconia_sodiroi:9.27196,Miconia_elaeoides:9.27196,Miconia_cundinamarcensis:9.27196,Miconia_mocquerysii:9.27196,Miconia_vismioides:9.27196,Miconia_dichroa:9.27196,Miconia_mediocris:9.27196,Miconia_sanguinea:9.27196,Miconia_tiri:9.27196,Miconia_smithii:9.27196,Miconia_inaequalifolia:9.27196,Miconia_albiviridis:9.27196,Miconia_favosa:9.27196,Miconia_micrantha:9.27196,Miconia_condylata:9.27196,Miconia_pujana:9.27196,Miconia_laevipilis:9.27196,Miconia_bipatrialis:9.27196,Miconia_heterochaeta:9.27196,Miconia_polytopica:9.27196,Miconia_mollicula:9.27196,Miconia_glomerulifera:9.27196,Miconia_idroboi:9.27196,Miconia_organensis:9.27196,Miconia_popayanensis:9.27196,Miconia_thyrsiflora:9.27196,Miconia_incurva:9.27196,Miconia_canaguensis:9.27196,Miconia_punctibullata:9.27196,Miconia_savannarum:9.27196,Miconia_superposita:9.27196,Miconia_pandurata:9.27196,Miconia_cannabina:9.27196,Miconia_longisetosa:9.27196,Miconia_espinosae:9.27196,Miconia_shaferi:9.27196,Miconia_setulosa:9.27196,Miconia_dioica:9.27196,Miconia_ravenii:9.27196,Miconia_navioensis:9.27196,Miconia_plena:9.27196,Miconia_ovata:9.27196,Miconia_reburrosa:9.27196,Miconia_madisonii:9.27196,Miconia_fosbergii:9.27196,Miconia_brevipes:9.27196,Miconia_herzogii:9.27196,Miconia_resima:9.27196,Miconia_fanshawei:9.27196,Miconia_japuraensis:9.27196,Miconia_glaberrima:9.27196,Miconia_eugenioides:9.27196,Miconia_hirsutivena:9.27196,Miconia_icosandra:9.27196,Miconia_caerulae:9.27196,Miconia_castillensis:9.27196,Miconia_monciona:9.27196,Miconia_harlingii:9.27196,Miconia_seticaulis:9.27196,Miconia_benoistii:9.27196,Miconia_castrensis:9.27196,Miconia_amoena:9.27196,Miconia_difficilis:9.27196,Miconia_latistigma:9.27196,Miconia_centrophora:9.27196,Miconia_sagotiana:9.27196,Miconia_ferreyrae:9.27196,Miconia_beneolens:9.27196,Miconia_silverstonei:9.27196,Miconia_pailasana:9.27196,Miconia_novemnervia:9.27196,Miconia_secundifolia:9.27196,Miconia_strigosa:9.27196,Miconia_barkeri:9.27196,Miconia_urticoides:9.27196,Miconia_sneidernii:9.27196,Miconia_tricaudata:9.27196,Miconia_paspaloides:9.27196,Miconia_reflexipila:9.27196,Miconia_serialis:9.27196,Miconia_heterotricha:9.27196,Miconia_dasyclada:9.27196,Miconia_zamorensis:9.27196,Miconia_namandensis:9.27196,Miconia_aspratilis:9.27196,Miconia_lurida:9.27196,Miconia_stephananthera:9.27196,Miconia_hexamera:9.27196,Miconia_prasinifolia:9.27196,Miconia_globuliflora:9.27196,Miconia_albertii:9.27196,Miconia_demissifolia:9.27196,Miconia_subcordata:9.27196,Miconia_campii:9.27196,Miconia_pozoensis:9.27196,Miconia_tenuis:9.27196,Miconia_eichleri:9.27196,Miconia_rugifolia:9.27196,Miconia_subalpina:9.27196,Miconia_stylosa:9.27196,Miconia_muricata:9.27196,Miconia_chrysocoma:9.27196,Miconia_fulvostellata:9.27196,Miconia_crebribullata:9.27196,Miconia_stellulata:9.27196,Miconia_mutabilis:9.27196,Miconia_acunae:9.27196,Miconia_vaccinioides:9.27196,Miconia_medusa:9.27196,Miconia_myriantha:9.27196,Miconia_minuta:9.27196,Miconia_saltuensis:9.27196,Miconia_weddellii:9.27196,Miconia_biformis:9.27196,Miconia_spennerostachya:9.27196,Miconia_laurina:9.27196,Miconia_aligera:9.27196,Miconia_micropetala:9.27196,Miconia_explicita:9.27196,Miconia_rigidissima:9.27196,Miconia_reclinata:9.27196,Miconia_myrtillifolia:9.27196,Miconia_grayana:9.27196,Miconia_tepicana:9.27196,Miconia_hirta:9.27196,Miconia_aprica:9.27196,Miconia_mellina:9.27196,Miconia_parvifolia:9.27196,Miconia_bolivarensis:9.27196,Miconia_biglomerata:9.27196,Miconia_pavoniana:9.27196,Miconia_rhombifolia:9.27196,Miconia_paupercula:9.27196,Miconia_urceolata:9.27196,Miconia_roraimensis:9.27196,Miconia_boxii:9.27196,Miconia_heterothrix:9.27196,Miconia_longiracemosa:9.27196,Miconia_macrantha:9.27196,Miconia_alloeotricha:9.27196,Miconia_brachyanthera:9.27196,Miconia_phaeotricha:9.27196,Miconia_multiglandulosa:9.27196,Miconia_alborosea:9.27196,Miconia_carvalhoana:9.27196,Miconia_phlebodes:9.27196,Miconia_tachirensis:9.27196,Miconia_altissima:9.27196,Miconia_quintuplinervia:9.27196,Miconia_cookii:9.27196,Miconia_collayensis:9.27196,Miconia_yatuensis:9.27196,Miconia_lasseri:9.27196,Miconia_wolfei:9.27196,Miconia_floccosa:9.27196,Miconia_klugii:9.27196,Miconia_mandonii:9.27196,Miconia_majalis:9.27196,Miconia_pentlandii:9.27196,Miconia_dura:9.27196,Miconia_subandicola:9.27196,Miconia_thaminantha:9.27196,Miconia_protuberans:9.27196,Miconia_aspergillaris:9.27196,Miconia_egregia:9.27196,Miconia_hypioides:9.27196,Miconia_vesca:9.27196,Miconia_seposita:9.27196,Miconia_xenotricha:9.27196,Miconia_lasiocalyx:9.27196,Miconia_turgida:9.27196,Miconia_hylophila:9.27196,Miconia_penicillata:9.27196,Miconia_phaeochaeta:9.27196,Miconia_lagunensis:9.27196,Miconia_vitiflora:9.27196,Miconia_firma:9.27196,Miconia_divergens:9.27196,Miconia_insularis:9.27196,Miconia_terera:9.27196,Miconia_thysanophylla:9.27196,Miconia_chrysoneura:9.27196,Miconia_heteromera:9.27196,Miconia_rava:9.27196,Miconia_umbriensis:9.27196,Miconia_pulchra:9.27196,Miconia_rubricans:9.27196,Miconia_vallensis:9.27196,Miconia_mansfeldiana:9.27196,Miconia_mulleola:9.27196,Miconia_oligotricha:9.27196,Miconia_nasella:9.27196,Miconia_atrofusca:9.27196,Miconia_arbutifolia:9.27196,Miconia_decipiens:9.27196,Miconia_ruizteranii:9.27196,Miconia_notabilis:9.27196,Miconia_barbipilis:9.27196,Miconia_avia:9.27196,Miconia_bailloniana:9.27196,Miconia_russea:9.27196,Miconia_sprucei:9.27196,Miconia_guatemalensis:9.27196,Miconia_nigripes:9.27196,Miconia_ovalifolia:9.27196,Miconia_versicolor:9.27196,Miconia_koepckeana:9.27196,Miconia_monzoniensis:9.27196,Miconia_lennartanderssonii:9.27196,Miconia_molinopampana:9.27196,Miconia_fluminensis:9.27196,Miconia_guayaquilensis:9.27196,Miconia_glyptophylla:9.27196,Miconia_amblyandra:9.27196,Miconia_adinantha:9.27196,Miconia_metallica:9.27196,Miconia_mapirensis:9.27196,Miconia_aguitensis:9.27196,Miconia_bordoncilloana:9.27196,Miconia_orescia:9.27196,Miconia_pastoensis:9.27196,Miconia_reticulata:9.27196,Miconia_coronata:9.27196,Miconia_crinita:9.27196,Miconia_stenocardia:9.27196,Miconia_poortmannii:9.27196,Miconia_sandemanii:9.27196,Miconia_barclayana:9.27196,Miconia_cuprea:9.27196,Miconia_perobscura:9.27196,Miconia_spichigeri:9.27196,Miconia_onychocalyx:9.27196,Miconia_glomerata:9.27196,Miconia_amambayensis:9.27196,Miconia_kavanayensis:9.27196,Miconia_antioquiensis:9.27196,Miconia_velutina:9.27196,Miconia_vilhenensis:9.27196,Miconia_mattogrossensis:9.27196,Miconia_brachycalyx:9.27196,Miconia_comptifolia:9.27196,Miconia_impetionlaris:9.27196,Miconia_virescens:9.27196,Miconia_gibba:9.27196,Miconia_silicicola:9.27196,Miconia_loxensis:9.27196,Miconia_paeminosa:9.27196,Miconia_abysmophila:9.27196,Miconia_breteleri:9.27196,Miconia_luciana:9.27196,Miconia_gigantea:9.27196,Miconia_pausana:9.27196,Miconia_brevistylis:9.27196,Miconia_cajanumana:9.27196,Miconia_leandroides:9.27196,Miconia_innata:9.27196,Miconia_cowanii:9.27196,Miconia_moorei:9.27196,Miconia_tetrasperma:9.27196,Miconia_pulgari:9.27196,Miconia_amabilis:9.27196,Miconia_liesneri:9.27196,Miconia_mimica:9.27196,Miconia_laeta:9.27196,Miconia_neriifolia:9.27196,Miconia_talamancensis:9.27196,Miconia_caudiculata:9.27196,Miconia_gentryi:9.27196,Miconia_saxatilis:9.27196,Miconia_cercaphora:9.27196,Miconia_mourae:9.27196,Miconia_rufiramea:9.27196,Miconia_steyermarkii:9.27196,Miconia_urophylla:9.27196,Miconia_loretensis:9.27196,Miconia_verrucosa:9.27196,Miconia_lucida:9.27196,Miconia_zarucchii:9.27196,Miconia_obconica:9.27196,Miconia_molesta:9.27196,Miconia_shepherdii:9.27196,Miconia_chiriquiensis:9.27196,Miconia_hyperprasina:9.27196,Miconia_klotzschii:9.27196,Miconia_violacea:9.27196,Miconia_alpina:9.27196,Miconia_rhonhofiae:9.27196,Miconia_ternatifolia:9.27196,Miconia_cuatrecasae:9.27196,Miconia_aenigmatica:9.27196,Miconia_micayana:9.27196,Miconia_griffisii:9.27196,Miconia_mituana:9.27196,Miconia_quadrifolia:9.27196,Miconia_coelestis:9.27196,Miconia_elaeodendron:9.27196,Miconia_laetivirens:9.27196,Miconia_amazonica:9.27196,Miconia_tixixensis:9.27196,Miconia_saxicola:9.27196,Miconia_cretacea:9.27196,Miconia_clivorum:9.27196,Miconia_crassistigma:9.27196,Miconia_milesmorganii:9.27196,Miconia_bella:9.27196,Miconia_pseudocentrophora:9.27196,Miconia_polyneura:9.27196,Miconia_tuerckheimii:9.27196,Miconia_mazatecana:9.27196,Miconia_alpestris:9.27196,Miconia_amilcariana:9.27196,Miconia_aristata:9.27196,Miconia_pseudonervosa:9.27196,Miconia_glazioviana:9.27196,Miconia_tuckeri:9.27196,Miconia_liebmannii:9.27196,Miconia_nodosa:9.27196,Miconia_huigrensis:9.27196,Miconia_uribei:9.27196,Miconia_inaequidens:9.27196,Miconia_racemifera:9.27196,Miconia_divaricata:9.27196,Miconia_densifolia:9.27196,Miconia_chapensis:9.27196,Miconia_anisophylla:9.27196,Miconia_sterilis:9.27196,Miconia_perturbata:9.27196,Miconia_gossypina:9.27196,Miconia_tenensis:9.27196,Miconia_idiogena:9.27196,Miconia_maximowicziana:9.27196,Miconia_schwackei:9.27196,Miconia_acanthocoryne:9.27196,Miconia_pycnoneura:9.27196,Miconia_lanata:9.27196,Miconia_hospitalis:9.27196,Miconia_jitotolana:9.27196,Miconia_peruviana:9.27196,Miconia_crassipes:9.27196,Miconia_aguirrei:9.27196,Miconia_petersonii:9.27196,Miconia_rhodantha:9.27196,Miconia_burchellii:9.27196,Miconia_rivetii:9.27196,Miconia_purulensis:9.27196,Miconia_plethorica:9.27196,Miconia_gleasoniana:9.27196,Miconia_pseudocapsularis:9.27196,Miconia_ruficalyx:9.27196,Miconia_hymenanthera:9.27196,Miconia_monzonensis:9.27196,Miconia_napoana:9.27196,Miconia_martiniana:9.27196,Miconia_villonacensis:9.27196,Miconia_nigricans:9.27196,Miconia_lachnoclada:9.27196,Miconia_chlorocarpa:9.27196,Miconia_cacatin:9.27196,Miconia_correae:9.27196,Miconia_grossidentata:9.27196,Miconia_globulifera:9.27196,Miconia_recondita:9.27196,Miconia_uvida:9.27196,Miconia_spinulidentata:9.27196,Miconia_glaucescens:9.27196,Miconia_speciosa:9.27196,Miconia_auritinoda:9.27196,Miconia_expansa:9.27196,Miconia_zemurrayana:9.27196,Miconia_lechleri:9.27196,Miconia_ledifolia:9.27196,Miconia_astrotricha:9.27196,Miconia_nobilis:9.27196,Miconia_obovata:9.27196,Miconia_stipularis:9.27196,Miconia_falcata:9.27196,Miconia_francavillana:9.27196,Miconia_amnicola:9.27196,Miconia_rabenii:9.27196,Miconia_dodsonii:9.27196,Miconia_coniophora:9.27196,Miconia_subulipetala:9.27196,Miconia_nitida:9.27196,Miconia_lambayequensis:9.27196,Miconia_asplundii:9.27196,Miconia_polychaeta:9.27196,Miconia_schippii:9.27196,Miconia_platypoda:9.27196,Miconia_trichotoma:9.27196,Miconia_remotiflora:9.27196,Miconia_igniaria:9.27196,Miconia_choriophylla:9.27196,Miconia_neblinensis:9.27196,Miconia_caesia:9.27196,Miconia_pachydonta:9.27196,Miconia_valida:9.27196,Miconia_pisinna:9.27196,Miconia_oligantha:9.27196,Miconia_iluensis:9.27196,Miconia_morii:9.27196,Miconia_andreana:9.27196,Miconia_tacanensis:9.27196,Miconia_petroniana:9.27196,Miconia_histothrix:9.27196,Miconia_elongata:9.27196,Miconia_carassana:9.27196,Miconia_macbrydeana:9.27196,Miconia_vargasii:9.27196,Miconia_baumgratziana:9.27196,Miconia_acutipetala:9.27196,Miconia_juruensis:9.27196,Miconia_centrodesmoides:9.27196,Miconia_lanuginosa:9.27196,Miconia_ibarrae:9.27196,Miconia_weberbaueri:9.27196,Miconia_jentaculorum:9.27196,Miconia_brachygyna:9.27196,Miconia_rupticalyx:9.27196,Miconia_amissa:9.27196,Miconia_symplocoidea:9.27196,Miconia_modica:9.27196,Miconia_huberi:9.27196,Miconia_huanucensis:9.27196,Miconia_dichrophylla:9.27196,Miconia_calignosa:9.27196,Miconia_santanana:9.27196,Miconia_pilaloensis:9.27196,Miconia_lehmannii:9.27196,Miconia_zubenetana:9.27196,Miconia_pedicellata:9.27196,Miconia_rigens:9.27196,Miconia_pastazana:9.27196,Miconia_eremita:9.27196,Miconia_cleefii:9.27196,Miconia_caerulea:9.27196,Miconia_brevis:9.27196,Miconia_warmingiana:9.27196,Miconia_boomii:9.27196,Miconia_subglabra:9.27196,Miconia_dumetosa:9.27196,Miconia_lugubris:9.27196,Miconia_lasiostyla:9.27196,Miconia_ingens:9.27196,Miconia_wittii:9.27196,Miconia_amplexicaulis:9.27196,Miconia_campanensis:9.27196,Miconia_pisinniflora:9.27196,Miconia_abeggii:9.27196,Miconia_miocarpa:9.27196,Miconia_amacurensis:9.27196,Miconia_lilacina:9.27196,Miconia_rufostellulata:9.27196,Miconia_dissimulans:9.27196,Miconia_danielii:9.27196,Miconia_laxa:9.27196,Miconia_toroi:9.27196,Miconia_zanonii:9.27196,Miconia_ochracea:9.27196,Miconia_cazaletii:9.27196,Miconia_aponeura:9.27196,Miconia_riparia:9.27196,Miconia_summa:9.27196,Miconia_gilva:9.27196,Miconia_oreogena:9.27196,Miconia_rotundifolia:9.27196,Miconia_subspicata:9.27196,Miconia_fissa:9.27196,Miconia_emendata:9.27196,Miconia_lundellii:9.27196,Miconia_tovarensis:9.27196,Miconia_bucherae:9.27196,Miconia_leptantha:9.27196,Miconia_goudotii:9.27196,Miconia_tetraspermoides:9.27196,Miconia_irwinii:9.27196,Miconia_imitans:9.27196,Miconia_hygrophila:9.27196,Miconia_trichogona:9.27196,Miconia_kuntzei:9.27196,Miconia_herrerae:9.27196,Miconia_comosa:9.27196,Miconia_asperrima:9.27196,Miconia_nematophora:9.27196,Miconia_licrophora:9.27196,Miconia_luteynii:9.27196,Miconia_acutifolia:9.27196,Miconia_ossaeifolia:9.27196,Miconia_basilensis:9.27196,Miconia_dudleyi:9.27196,Miconia_malatestae:9.27196,Miconia_perijensis:9.27196,Miconia_michelangeliana:9.27196,Miconia_cremophylla:9.27196,Miconia_urbaniana:9.27196,Miconia_picinguabensis:9.27196,Miconia_compressa:9.27196,Miconia_clypeata:9.27196,Miconia_annulata:9.27196,Miconia_coronifera:9.27196,Miconia_retusa:9.27196,Miconia_glabrata:9.27196,Miconia_subsessilifolia:9.27196,Miconia_subsimplex:9.27196,Miconia_iteophylla:9.27196,Miconia_spireaefolia:9.27196,Miconia_rhytidophylla:9.27196,Miconia_ciliaris:9.27196,Miconia_piperifolia:9.27196,Miconia_incachacana:9.27196,Miconia_aequatorialis:9.27196,Miconia_fuliginosa:9.27196,Miconia_tubulosa:9.27196,Miconia_atropilis:9.27196,Miconia_longisepala:9.27196,Miconia_ruizii:9.27196,Miconia_membranacea:9.27196,Miconia_submacrophylla:9.27196,Miconia_filamentosa:9.27196,Miconia_buntingii:9.27196,Miconia_macrotis:9.27196,Miconia_cataractae:9.27196,Miconia_ecostata:9.27196,Miconia_semisterilis:9.27196,Miconia_secunda:9.27196,Miconia_orcheotoma:9.27196,Miconia_suborbicularis:9.27196,Miconia_rusbyana:9.27196,Miconia_pseudoradula:9.27196,Miconia_staphidioides:9.27196,Miconia_hexapetala:9.27196,Miconia_paniculata:9.27196,Miconia_coloradensis:9.27196,Miconia_stenourea:9.27196,Miconia_paludigena:9.27196,Miconia_insueta:9.27196,Miconia_pennipilis:9.27196,Miconia_formosa:9.27196,Miconia_dunstervillei:9.27196,Miconia_vittata:9.27196,Miconia_paradisica:9.27196,Miconia_hamata:9.27196,Miconia_spicellata:9.27196,Miconia_quadripora:9.27196,Miconia_cinerea:9.27196,Miconia_militis:9.27196,Miconia_archeri:9.27196,Miconia_martinicensis:9.27196,Miconia_multiflora:9.27196,Miconia_mollis:9.27196,Miconia_hadrophylla:9.27196,Miconia_clathrantha:9.27196,Miconia_cordata:9.27196,Miconia_fallax:9.27196,Miconia_pergamentacea:9.27196,Miconia_domingensis:9.27196,Miconia_ayacuchensis:9.27196,Miconia_lamprophylla:9.27196,Miconia_mariae:9.27196,Miconia_borjensis:9.27196,Miconia_punicea:9.27196,Miconia_ottikeri:9.27196,Miconia_rimachii:9.27196,Miconia_adrienii:9.27196,Miconia_subvernicosa:9.27196,Miconia_shattuckii:9.27196,Miconia_crassifolia:9.27196,Miconia_inamoena:9.27196,Miconia_truncata:9.27196,Miconia_radula:9.27196,Miconia_madrensis:9.27196,Miconia_paradoxa:9.27196,Miconia_pubicalyx:9.27196,Miconia_bisulcata:9.27196,Miconia_steinbachii:9.27196,Miconia_guaiquinimae:9.27196,Miconia_tamana:9.27196,Miconia_cautis:9.27196,Miconia_depauperata:9.27196,Miconia_sciurea:9.27196,Miconia_dielsii:9.27196,Miconia_pulverulenta:9.27196,Miconia_haughtii:9.27196,Miconia_megalantha:9.27196,Miconia_tetrazygioides:9.27196,Miconia_adenocalyx:9.27196,Miconia_littlei:9.27196,Miconia_ancistrophora:9.27196,Miconia_pseudoeichleri:9.27196,Miconia_macayana:9.27196,Miconia_venulosa:9.27196,Miconia_fictilis:9.27196,Miconia_manauara:9.27196,Miconia_sp._aff._DGM-2014a:9.27196,Miconia_sp._DGM-2014c:9.27196,Miconia_sp._DGM-2014d:9.27196,Miconia_sp._DGM-2014e:9.27196,Miconia_aff._neomicrantha_DGM-2014:9.27196,Miconia_sp._DGM-2014f:9.27196,Miconia_sp._DGM-2014b:9.27196,Miconia_sp._DGM-2014g:9.27196,Miconia_hypiodes:9.27196,Miconia_sp._Timyan_27:9.27196,Miconia_sp._LCM-2015e:9.27196,Miconia_polychaete:9.27196,Miconia_sp._3_RK-2014:9.27196,Miconia_navifolia:9.27196,Miconia_sp._1_RK-2014:9.27196,Miconia_sp._LCM-2015a:9.27196,Miconia_sp._LCM-2015c:9.27196,Miconia_sp._LCM-2015b:9.27196,Miconia_paralimoides:9.27196,Miconia_sp._2_RK-2014:9.27196,Miconia_sp._LCM-2015d:9.27196,Miconia_hispidula:9.27196,Miconia_hottensis:9.27196,Miconia_paraguayensis:9.27196,Miconia_aff._centrodesma_Michelangeli_765:9.27196,Miconia_aff._fragilis_Martin_413:9.27196,Miconia_aff._glutinosa_Ulloa_Ulloa_1807:9.27196,Miconia_aff._hemenostigma_Penneys_1450:9.27196,Miconia_aff._meridensis_Michelangeli_1271:9.27196,Miconia_aff._myriantha_Martin_437:9.27196,Miconia_aff._tetragona_Nee_55235:9.27196,Miconia_attenuata:9.27196,Miconia_cf._abbreviata_Michelangeli_1410:9.27196,Miconia_cf._aurea_Michelangeli_1347:9.27196,Miconia_cf._aymardii_Capote_829:9.27196,Miconia_cf._ciliata_Kriebel_5528:9.27196,Miconia_cf._decurrens_Ulloa_Ulloa_1782:9.27196,Miconia_cf._egensis_Goldenberg_945:9.27196,Miconia_cf._hyemalis_Goldenberg_815:9.27196,Miconia_cf._lenticellata_Michelangeli_1533:9.27196,Miconia_cf._lugonis_Goldenberg_961:9.27196,Miconia_cf._meridensis_Capote_848:9.27196,Miconia_cf._multinervia_Michelangeli_1610:9.27196,Miconia_cf._obtusa_Michelangeli_1530:9.27196,Miconia_cf._polyandra_Kollman_&_Goldenberg_8577:9.27196,Miconia_cf._regelii_Caddah_609:9.27196,Miconia_cf._salebrosa_Capote_869:9.27196,Miconia_cf._tentaculifera_Caddah_425:9.27196,Miconia_cf._tinifolia_Capote_805:9.27196,Miconia_cf._tuberculata_Michelangeli_1237:9.27196,Miconia_cf._victorini_Michelangeli_1523:9.27196,Miconia_sp._Michelangeli_1260:9.27196,Miconia_sp._Michelangeli_749:9.27196,Miconia_sp._Moran_7595:9.27196,Miconia_acalyphoides:9.27196,Miconia_alatissima:9.27196,Miconia_alboviridis:9.27196,Miconia_anchicayensis:9.27196,Miconia_atlantica:9.27196,Miconia_axianeoides:9.27196,Miconia_berghesiana:9.27196,Miconia_blakeifolia:9.27196,Miconia_buddlejoides:9.27196,Miconia_bullotricha:9.27196,Miconia_caiuia:9.27196,Miconia_cardenasiae:9.27196,Miconia_castaneaeflora:9.27196,Miconia_chamissonis:9.27196,Miconia_chemillensis:9.27196,Miconia_cinchonifolia:9.27196,Miconia_corallocarpa:9.27196,Miconia_cordieri:9.27196,Miconia_cubacinerea:9.27196,Miconia_daironii:9.27196,Miconia_dicrophylla:9.27196,Miconia_flavida:9.27196,Miconia_foliasa:9.27196,Miconia_formicaria:9.27196,Miconia_fueriesii:9.27196,Miconia_galdamesiae:9.27196,Miconia_glandulipetala:9.27196,Miconia_glandulosa:9.27196,Miconia_grandifolia:9.27196,Miconia_guayaquilonsis:9.27196,Miconia_haplostachya:9.27196,Miconia_hildeana:9.27196,Miconia_hirtistyla:9.27196,Miconia_humifusa:9.27196,Miconia_hypargyraea:9.27196,Miconia_indicoviolacea:9.27196,Miconia_kappellei:9.27196,Miconia_kranzlinii:9.27196,Miconia_laetevirens:9.27196,Miconia_langsdorffii:9.27196,Miconia_latidecurrens:9.27196,Miconia_longidentata:9.27196,Miconia_machinazana:9.27196,Miconia_macrocarpa:9.27196,Miconia_macuxi:9.27196,Miconia_maestrensis:9.27196,Miconia_maximilianea:9.27196,Miconia_mcphersonii:9.27196,Miconia_melaodendron:9.27196,Miconia_microcarpa:9.27196,Miconia_modesta:9.27196,Miconia_mouraei:9.27196,Miconia_multinerva:9.27196,Miconia_niedenzuana:9.27196,Miconia_nordestina:9.27196,Miconia_odoratissima:9.27196,Miconia_papayanensis:9.27196,Miconia_papillopetala:9.27196,Miconia_parviflora:9.27196,Miconia_persicariifolia:9.27196,Miconia_phrynosomaderma:9.27196,Miconia_portoricensis:9.27196,Miconia_povedae:9.27196,Miconia_pozuzoana:9.27196,Miconia_pteropoda:9.27196,Miconia_reedelii:9.27196,Miconia_renatoi:9.27196,Miconia_ricardoi:9.27196,Miconia_rostrata:9.27196,Miconia_ruschiana:9.27196,Miconia_rzedowskii:9.27196,Miconia_semicrenata:9.27196,Miconia_serraniaguensis:9.27196,Miconia_setimarginata:9.27196,Miconia_solearis:9.27196,Miconia_suberosa:9.27196,Miconia_subnodosa:9.27196,Miconia_subtriboba:9.27196,Miconia_symplectocaulos:9.27196,Miconia_tentaculicapitata:9.27196,Miconia_terboghii:9.27196,Miconia_tobayensis:9.27196,Miconia_torraensis:9.27196,Miconia_trichodes:9.27196,Miconia_trichroua:9.27196,Miconia_valentinensis:9.27196,Miconia_veraguensis:9.27196,Miconia_melanotricha_var._melanotricha:9.27196):0.308545,(((((Anaectocalyx_bracteosa:3.381431,Anaectocalyx_manarae:3.381431):3.537502,(Mecranium_obtusifolium:2.638531,(((Mecranium_septentrionale:0.224125,Mecranium_multiflorum:0.224125):0.476745,(Mecranium_ovatum:0.340442,(Mecranium_puberulum:0.044351,Mecranium_haemanthum:0.044351):0.296091):0.360429):0.045792,(((Mecranium_acuminatum:0.474089,(Mecranium_purpurascens:0.045408,Mecranium_axillare:0.045408):0.428681):0.109487,(Mecranium_integrifolium_subsp._alainii:0.558916,Mecranium_integrifolium_subsp._neibense:0.558916):0.024659):0.125759,Mecranium_amygdalinum:0.709335):0.037328):1.891869,Mecranium_alpestre:2.63854,Mecranium_tuberculatum:2.63854,Mecranium_crassinerve:2.63854,Mecranium_latifolium:2.63854,Mecranium_virgatum:2.63854,Mecranium_racemosum:2.63854,Mecranium_revolutum:2.63854,Mecranium_haitiense:2.63854,Mecranium_juddii:2.63854,Mecranium_plicatum:2.63854,Mecranium_birimosum:2.63854,Mecranium_microdictyum:2.63854,Mecranium_amygdaliunum:2.63854,Mecranium_tricostatum:2.63854,Mecranium_cf._obtusifolium_Becquer_85357:2.63854,Mecranium_sp._Judd_8348:2.63854):4.280401):1.826493,((((((Clidemia_involucrata:7.281187,Clidemia_capitata:7.281187):0.430249,(((((Clidemia_capillaris:1.947587,(Clidemia_gracilis:0.835861,(Clidemia_grisebachii:0.027657,Clidemia_crossosepala:0.027657):0.808204):1.111726):2.972557,(((Clidemia_aphanantha:0.909032,Clidemia_rubra:0.909032):3.410575,(((Clidemia_divaricata:0.897118,(((Clidemia_trichotoma:0.040943,Clidemia_leucandra:0.040943):0.243035,(Clidemia_rubrinervis:0.260929,Clidemia_capituliflora:0.260929):0.023049):0.361918,Clidemia_oligantha:0.645896):0.251222):2.906307,((Clidemia_monantha:1.655411,(Clidemia_sericea:1.564547,Clidemia_debilis:1.564547):0.090863):0.870504,(Clidemia_umbrosa:2.518461,(Clidemia_plumosa:0.98261,Clidemia_ampla:0.98261):1.535851):0.007453):1.277511):0.310639,(Clidemia_fendleri:2.818175,((Clidemia_ciliata:1.884279,Clidemia_allardii:1.884279):0.592032,Clidemia_crenulata:2.476311):0.341864):1.295889):0.205543):0.425739,(Clidemia_domingensis:3.714186,((Clidemia_septuplinervia:1.777778,Clidemia_heteroneura:1.777778):1.76104,(Clidemia_graciliflora:2.87702,(Clidemia_trinitensis:0.302011,Clidemia_cruegeriana:0.302011):2.575009):0.661798):0.175367):1.031161):0.174797):1.405623,(Clidemia_conglomerata:6.287655,((Clidemia_novemnervia:0.217676,Clidemia_capitellata:0.217676):2.433142,((Clidemia_biserrata:1.758447,Clidemia_urceolata:1.758447):0.467348,(Clidemia_pustulata:0.766226,Clidemia_strigillosa:0.766226):1.459568):0.425023):3.636837):0.038112):0.567422,(((Clidemia_laevifolia:0.849921,(Clidemia_erythropogon:0.833793,Clidemia_hirta:0.833793):0.016128):1.44267,(Clidemia_dentata:2.24629,Clidemia_octona:2.24629):0.0463):4.220864,((Clidemia_charadrophila:4.761865,(Clidemia_sessiliflora:1.542727,Clidemia_piperifolia:1.542727):3.219137):1.736423,((((Clidemia_fluminensis:4.776221,Clidemia_atrata:4.776221):1.072308,Clidemia_capilliflora:5.848528):0.056925,Clidemia_alternifolia:5.905453):0.58255,(Clidemia_japurensis:4.965799,Clidemia_epibaterium:4.965799):1.522204):0.010284):0.015168):0.379734):0.8012,Clidemia_heptamera:7.694389):0.017048):0.1489,((((Clidemia_quinquenervia:0.615061,Clidemia_aguilarii:0.615061):2.901938,(Clidemia_radicans:1.292443,(Clidemia_purpurea:0.93885,Clidemia_biolleyana:0.93885):0.353593):2.224555):2.237693,(Clidemia_setosa:4.775254,Clidemia_evanescens:4.775254):0.979437):0.994123,(Clidemia_dimorphica:2.820334,(Clidemia_sprucei:0.231687,(Clidemia_heterophylla:0.215971,Clidemia_inobsepta:0.215971):0.015716):2.588647):3.92848):1.111523):0.838521,(((Clidemia_rodriguezii:3.643978,(Clidemia_ostrina:2.477015,((Clidemia_discolor:2.043504,Clidemia_epiphytica:2.043504):0.013469,Clidemia_almedae:2.056974):0.420041):1.166964):4.223033,(Clidemia_tenebrosa:0.875221,(Clidemia_costaricensis:0.613107,Clidemia_folsomii:0.613107):0.262114):6.991791):0.64908,((Clidemia_utleyana:1.290838,((Clidemia_garcia-barrigae:0.014283,Clidemia_caudata:0.014283):0.296036,Clidemia_clandestina:0.310318):0.98052):7.181133,(((Clidemia_petiolaris:0.579358,(Clidemia_laxiflora:0.028965,Clidemia_fulva:0.028965):0.550393):3.302547,(((Clidemia_fraterna:1.366068,Clidemia_subpeltata:1.366068):1.837486,((Clidemia_mortoniana:1.181855,(Clidemia_spectabilis:0.527549,Clidemia_globuliflora:0.527549):0.654306):1.655622,(Clidemia_pittieri:2.372367,((Clidemia_allenii:1.556402,Clidemia_ombrophila:1.556402):0.123361,(Clidemia_ecuadorensis:1.387823,Clidemia_hammelii:1.387823):0.291939):0.692605):0.46511):0.366077):0.022642,(Clidemia_trichosantha:2.492278,Clidemia_foreroi:2.492278):0.733919):0.655709):2.095329,((Clidemia_angustilamina:2.310398,((Clidemia_wrightii:0.028049,Clidemia_barbeyana:0.028049):2.262466,Clidemia_cubensis:2.290515):0.019883):0.541372,(Clidemia_umbellata:2.802225,Clidemia_swartzii:2.802225):0.049546):3.125463):2.494737):0.044121):0.182766,Clidemia_sp._Espinoza5689:8.69886,Clidemia_densiflora:8.69886,Clidemia_cymosa:8.69886,Clidemia_fuertesii:8.69886,Clidemia_guadalupensis:8.69886,Clidemia_linearis:8.69886,Clidemia_variifolia:8.69886,Clidemia_duidae:8.69886,Clidemia_intonsa:8.69886,Clidemia_davidsei:8.69886,Clidemia_pectinata:8.69886,Clidemia_submontana:8.69886,Clidemia_lanuginosa:8.69886,Clidemia_flexuosa:8.69886,Clidemia_ferox:8.69886,Clidemia_myrmecina:8.69886,Clidemia_diffusa:8.69886,Clidemia_buntingii:8.69886,Clidemia_pilosa:8.69886,Clidemia_juruensis:8.69886,Clidemia_reitziana:8.69886,Clidemia_swartsii:8.69886,Clidemia_cutucuensis:8.69886,Clidemia_morichensis:8.69886,Clidemia_vegaensis:8.69886,Clidemia_tepuiensis:8.69886,Clidemia_anisophylla:8.69886,Clidemia_verruculosa:8.69886,Clidemia_ulei:8.69886,Clidemia_gracilipes:8.69886,Clidemia_diguensis:8.69886,Clidemia_petiolata:8.69886,Clidemia_foliosa:8.69886,Clidemia_tillettii:8.69886,Clidemia_pubescens:8.69886,Clidemia_campii:8.69886,Clidemia_bernardii:8.69886,Clidemia_heteronervis:8.69886,Clidemia_ostentata:8.69886,Clidemia_ruddae:8.69886,Clidemia_pterosepala:8.69886,Clidemia_saltuensis:8.69886,Clidemia_acostae:8.69886,Clidemia_paraguayensis:8.69886,Clidemia_longipedunculata:8.69886,Clidemia_capillipes:8.69886,Clidemia_saulensis:8.69886,Clidemia_andersonii:8.69886,Clidemia_rubripila:8.69886,Clidemia_cymifera:8.69886,Clidemia_serpens:8.69886,Clidemia_venosa:8.69886,Clidemia_stellipilis:8.69886,Clidemia_barbata:8.69886,Clidemia_scopulina:8.69886,Clidemia_cordata:8.69886,Clidemia_anoriensis:8.69886,Clidemia_siapensis:8.69886,Clidemia_collina:8.69886,Clidemia_grandifolia:8.69886,Clidemia_calcarata:8.69886,Clidemia_fissinervia:8.69886,Clidemia_steyermarkii:8.69886,Clidemia_silvicola:8.69886,Clidemia_longifolia:8.69886,Clidemia_ablusa:8.69886,Clidemia_taurina:8.69886,Clidemia_aguaclarensis:8.69886,Clidemia_neblinae:8.69886,Clidemia_simpsonii:8.69886,Clidemia_melanophylla:8.69886,Clidemia_matudae:8.69886,Clidemia_guadaloupensis:8.69886,Clidemia_urticoides:8.69886,Clidemia_micrantha:8.69886,Clidemia_francavillana:8.69886,Clidemia_repens:8.69886,Clidemia_microthyrsa:8.69886,Clidemia_ayangannensis:8.69886,Clidemia_farinasii:8.69886,Clidemia_vincentina:8.69886,Clidemia_vallicola:8.69886,Clidemia_tetrapetala:8.69886,Clidemia_pakaraimae:8.69886,Clidemia_marahuacensis:8.69886,Clidemia_obliqua:8.69886,Clidemia_acutifolia:8.69886,Clidemia_attenuata:8.69886,Clidemia_fausta:8.69886,Clidemia_barkleyi:8.69886,Clidemia_sandwithii:8.69886,Clidemia_oblonga:8.69886,Clidemia_tuerckheimii:8.69886,Clidemia_semijuga:8.69886,Clidemia_uribei:8.69886,Clidemia_acurensis:8.69886,Clidemia_cursoris:8.69886,Clidemia_clementiana:8.69886,Clidemia_macrandra:8.69886,Clidemia_granvillei:8.69886,Clidemia_killipii:8.69886,Clidemia_pycnaster:8.69886,Clidemia_tococoidea:8.69886,Clidemia_donnell-smithii:8.69886,Clidemia_bullosa:8.69886,Clidemia_angustilamia:8.69886,Clidemia_coloradensis:8.69886,Clidemia_imparilis:8.69886,Clidemia_kappleri:8.69886,Clidemia_inopinata:8.69886,Clidemia_minutiflora:8.69886,Clidemia_ventricosa:8.69886,Clidemia_chocoensis:8.69886,Clidemia_oxyura:8.69886,Clidemia_charadrophylla:8.69886,Clidemia_eggersii:8.69886,Clidemia_aurantiaca:8.69886,Clidemia_aff._reitziana_DGM-2014:8.69886,Clidemia_aff._barbeyana_Michelangeli_1482:8.69886,Clidemia_aff._capituliflora_Becquer_82283:8.69886,Clidemia_cf._heterophylla_Penneys_1855:8.69886,Clidemia_cf._monantha_Michelangeli_1446:8.69886,Clidemia_sp._Clark_10821:8.69886,Clidemia_sp._Michelangeli_871:8.69886,Clidemia_ayanagannensis:8.69886,Clidemia_biseptena:8.69886,Clidemia_elegans:8.69886,Clidemia_flexnosa:8.69886,Clidemia_japurensls:8.69886,Clidemia_juruana:8.69886,Clidemia_latifolia:8.69886,Clidemia_longisetosa:8.69886,Clidemia_macropetala:8.69886,Clidemia_ossaeaeformis:8.69886,Clidemia_ossaeiformis:8.69886,Clidemia_polystachia:8.69886,Clidemia_purpureo-violacea:8.69886,Clidemia_raddiana:8.69886,Clidemia_serrulata:8.69886,Clidemia_sparsiflora:8.69886,Clidemia_spicata:8.69886):0.020039,(((Sagraea_gracilis:2.498051,(Sagraea_rugosa:0.230206,Sagraea_scabrosa:0.230206):2.267846):1.341816,Necramium_gigantophyllum:3.839868):3.759577,(((Pleiochiton_amorimii:4.486456,((Pleiochiton_micranthum:0.192204,(Pleiochiton_parvifolium:0.169886,Pleiochiton_setulosum:0.169886):0.022318):4.282236,(Pleiochiton_ebracteatum:4.242214,Pleiochiton_roseum:4.242214):0.232226):0.012016,Pleiochiton_parasiticum:4.48646,Pleiochiton_blepharodes:4.48646,Pleiochiton_sp._Amorim_6979:4.48646,Pleiochiton_glaziovianum:4.48646,Pleiochiton_magdalenense:4.48646,Pleiochiton_crassifolium:4.48646,Pleiochiton_longipetiolatum:4.48646):2.910477,(((((((Leandra_purpurea:4.938383,(Leandra_rufescens:3.679253,Leandra_micropetala:3.679253):1.25913):1.070574,Leandra_polyadena:6.008956):0.783049,(((Leandra_magnipetala:5.639471,((Leandra_secundiflora:1.867257,((Leandra_reversa:0.802853,Leandra_granatensis:0.802853):0.021996,(Leandra_pastazana:0.800609,((Leandra_macdanielii:0.262275,Leandra_secunda:0.262275):0.52109,Leandra_longicoma:0.783366):0.017243):0.02424):1.042407):0.046461,(Leandra_rhamnifolia:0.59852,(Leandra_solenifera:0.589797,(Leandra_divaricata:0.583493,(Leandra_mexicana:0.539087,Leandra_agrestis:0.539087):0.044406):0.006304):0.008723):1.315198):3.725753):0.017448,((Leandra_melanodesma:0.529513,Leandra_subseriata:0.529513):1.212573,Leandra_nervosa:1.742086):3.914833):0.863246,(((Leandra_coadunata:1.603298,Leandra_clidemioides:1.603298):0.325779,Leandra_verticillata:1.929077):0.401196,Leandra_edentula:2.330273):4.189892):0.27184):0.311971,Leandra_candelabrum:7.103976):0.110362,(((Leandra_dispar:0.01979,Leandra_purpureovillosa:0.01979):1.168533,Leandra_fragilis:1.188323):3.09696,((Leandra_therezopolitana:2.125906,(((Leandra_melastomoides:0.030079,Leandra_sericea:0.030079):1.004609,Leandra_pubistyla:1.034688):0.01655,((Leandra_ulaei:0.75173,(((Leandra_hirta:0.299476,(Leandra_umbellata:0.042073,Leandra_lapae:0.042073):0.257403):0.026986,Leandra_sylvestris:0.326462):0.171647,(Leandra_santos-limae:0.043695,Leandra_aspera:0.043695):0.454414):0.253621):0.02246,(Leandra_glazioviana:0.390344,Leandra_amplexicaulis:0.390344):0.383846):0.277047):1.074669):2.137733,(Leandra_triantha:3.640319,((((Leandra_phelpsiae:1.517609,((Leandra_nanayensis:0.729397,Leandra_glandulifera:0.729397):0.051731,Leandra_subobruta:0.781128):0.736481):1.12189,((Leandra_gracilis:1.21695,(Leandra_viridiflava:0.372351,(Leandra_sulfurea:0.354337,(Leandra_quinquedentata:0.34407,(Leandra_quinquenodis:0.33689,(Leandra_dentata:0.331367,(Leandra_grayana:0.326882,((Leandra_neurotricha:0.319848,(Leandra_barbinervis:0.316978,(Leandra_vesiculosa:0.310992,Leandra_reitzii:0.310992):0.005987):0.00287):0.003259,Leandra_tomentosa:0.323107):0.003775):0.004485):0.005522):0.007181):0.010266):0.018015):0.844599):0.038432,(((((Leandra_mouraei:0.430606,Leandra_breviflora:0.430606):0.269089,Leandra_magdalenensis:0.699695):0.007846,Leandra_alpestris:0.707541):0.19983,((Leandra_riedeliana:0.042737,Leandra_multisetosa:0.042737):0.467852,Leandra_sabianensis:0.510589):0.396782):0.315674,(Leandra_cordigera:0.858235,((Leandra_pallida:0.796791,(Leandra_calvescens:0.01306,Leandra_hirtella:0.01306):0.78373):0.015365,Leandra_gynoverrucosa:0.812156):0.046079):0.36481):0.032337):1.384117):0.358163,((((Leandra_echinata:1.54721,((((Leandra_nianga:0.02568,Leandra_multiplinervis:0.02568):0.030351,Leandra_australis:0.056031):0.172153,Leandra_longisetosa:0.228184):0.384324,(((Leandra_coriacea:0.354128,Leandra_lacunosa:0.354128):0.011404,((Leandra_crenata:0.336175,(Leandra_rigida:0.041326,Leandra_tetraquetra:0.041326):0.294849):0.010507,Leandra_eichleri:0.346682):0.01885):0.229831,((((Leandra_polystachya:0.42159,((Leandra_lancifolia:0.401578,(Leandra_miconiastrum:0.393564,(Leandra_polychaeta:0.387588,((Leandra_xantholasia:0.378867,(((Leandra_variabilis:0.176938,Leandra_purpurascens:0.176938):0.194965,Leandra_acutiflora:0.371903):0.003578,Leandra_erostrata:0.375482):0.003385):0.003958,Leandra_warmingiana:0.382825):0.004764):0.005975):0.008014):0.012164,(Leandra_fluminensis:0.16998,Leandra_cancellata:0.16998):0.243761):0.007849):0.011795,(Leandra_catharinensis:0.020357,Leandra_itatiaiae:0.020357):0.413028):0.010745,Leandra_aurea:0.444129):0.019851,Leandra_foveolata:0.463981):0.131382):0.017145):0.934702):0.393767,(Leandra_planifilamentosa:1.134293,Leandra_glabrata:1.134293):0.806683):0.010034,Leandra_riograndensis:1.951011):0.014995,Leandra_dasytricha:1.966006):1.031656):0.446653,(((Leandra_salicina:1.333218,((Leandra_laevigata:0.556019,Leandra_refracta:0.556019):0.570819,(Leandra_hatschbachii:0.93191,(Leandra_kleinii:0.590473,(Leandra_ionopogon:0.578506,((Leandra_microphylla:0.461298,((Leandra_carassana:0.431092,((Leandra_brackenridgei:0.013191,Leandra_pilonensis:0.013191):0.410516,(Leandra_cordifolia:0.409948,Leandra_collina:0.409948):0.01376):0.007384):0.010711,Leandra_dusenii:0.441802):0.019496):0.10928,(Leandra_ribesiaeflora:0.428068,(Leandra_regnellii:0.423156,(Leandra_xanthostachya:0.304458,(Leandra_xanthocoma:0.300205,Leandra_humilis:0.300205):0.004252):0.118699):0.004912):0.14251):0.007927):0.011968):0.341436):0.194928):0.206381):0.017899,Leandra_pennipilis:1.351117):0.457001,(((Leandra_laxa:0.537584,(Leandra_reptans:0.529746,Leandra_fallacissima:0.529746):0.007838):0.011718,Leandra_fallax:0.549303):0.023195,Leandra_cristata:0.572498):1.23562):1.636198):0.196003):0.623321):0.021643):2.929055):0.154768,(((Leandra_fontanae:0.601059,Leandra_diffusa:0.601059):1.319101,((Leandra_strigilliflora:1.791403,(Leandra_adenothrix:1.552313,(Leandra_mollis:0.791531,Leandra_bergiana:0.791531):0.760782):0.23909):0.019307,Leandra_dendroides:1.81071):0.10945):1.332708,((Leandra_aristigera:1.618533,Leandra_chaetodon:1.618533):1.300511,Leandra_penduliflora:2.919044):0.333824):4.116238,Leandra_dichotoma:7.36911,Leandra_sp._CVM-2007-5:7.36911,Leandra_sp._CVM-2007-4:7.36911,Leandra_sp._CVM-2007-1:7.36911,Leandra_sp._CVM-2007-3:7.36911,Leandra_sp._CVM-2007-2:7.36911,Leandra_sp._CVM-2007-6:7.36911,Leandra_cuneata:7.36911,Leandra_inaequalifolia:7.36911,Leandra_subulata:7.36911,Leandra_deflexa:7.36911,Leandra_sessiliflora:7.36911,Leandra_confusa:7.36911,Leandra_floribunda:7.36911,Leandra_cremersii:7.36911,Leandra_parvifolia:7.36911,Leandra_markgrafii:7.36911,Leandra_neblinensis:7.36911,Leandra_velutina:7.36911,Leandra_herincquiana:7.36911,Leandra_opaca:7.36911,Leandra_macrosepala:7.36911,Leandra_retropila:7.36911,Leandra_pubescens:7.36911,Leandra_ovata:7.36911,Leandra_sphaerocarpa:7.36911,Leandra_limbata:7.36911,Leandra_viscosa:7.36911,Leandra_lehmanni:7.36911,Leandra_tetragona:7.36911,Leandra_urbaniana:7.36911,Leandra_xanthopogon:7.36911,Leandra_cuatrecasasii:7.36911,Leandra_cardiophylla:7.36911,Leandra_organensis:7.36911,Leandra_neglecta:7.36911,Leandra_horrida:7.36911,Leandra_rubida:7.36911,Leandra_sylvatica:7.36911,Leandra_balduinii:7.36911,Leandra_urophylla:7.36911,Leandra_aptera:7.36911,Leandra_depauperata:7.36911,Leandra_thyrsiflora:7.36911,Leandra_navicularis:7.36911,Leandra_involucrata:7.36911,Leandra_freyreissii:7.36911,Leandra_chaetocalyx:7.36911,Leandra_schwackei:7.36911,Leandra_luctatoris:7.36911,Leandra_uliginosa:7.36911,Leandra_pulchra:7.36911,Leandra_lindeniana:7.36911,Leandra_pauloensis:7.36911,Leandra_saldanhaei:7.36911,Leandra_attenuata:7.36911,Leandra_lasiopetala:7.36911,Leandra_maguirei:7.36911,Leandra_dubia:7.36911,Leandra_rotundifolia:7.36911,Leandra_atrata:7.36911,Leandra_subtrinervis:7.36911,Leandra_oligochaeta:7.36911,Leandra_pilosissima:7.36911,Leandra_peltata:7.36911,Leandra_ternata:7.36911,Leandra_caquetensis:7.36911,Leandra_circumscissa:7.36911,Leandra_gardneriana:7.36911,Leandra_intermedia:7.36911,Leandra_longisepala:7.36911,Leandra_ossaeoides:7.36911,Leandra_longibarbis:7.36911,Leandra_lutea:7.36911,Leandra_mosenii:7.36911,Leandra_sanguinea:7.36911,Leandra_niangaeformis:7.36911,Leandra_papillata:7.36911,Leandra_truncata:7.36911,Leandra_grandifolia:7.36911,Leandra_paleacea:7.36911,Leandra_mattosii:7.36911,Leandra_camporum:7.36911,Leandra_stellulata:7.36911,Leandra_balansaei:7.36911,Leandra_lasiostachya:7.36911,Leandra_gorzulae:7.36911,Leandra_acuminata:7.36911,Leandra_cornoides:7.36911,Leandra_blanchetiana:7.36911,Leandra_longistyla:7.36911,Leandra_niederleinii:7.36911,Leandra_ramboi:7.36911,Leandra_boissieriana:7.36911,Leandra_paulina:7.36911,Leandra_tristis:7.36911,Leandra_fastigiata:7.36911,Leandra_francavillana:7.36911,Leandra_steyermarkii:7.36911,Leandra_flavescens:7.36911,Leandra_tetraptera:7.36911,Leandra_boliviensis:7.36911,Leandra_eriocalyx:7.36911,Leandra_simplicicaulis:7.36911,Leandra_dolichantha:7.36911,Leandra_sparsisetulosa:7.36911,Leandra_rhodopogon:7.36911,Leandra_oblongifolia:7.36911,Leandra_raimondiana:7.36911,Leandra_caquetana:7.36911,Leandra_pectinata:7.36911,Leandra_micrantha:7.36911,Leandra_macropora:7.36911,Leandra_procumbens:7.36911,Leandra_altomacaensis:7.36911,Leandra_atroviridis:7.36911,Leandra_adamantinensis:7.36911,Leandra_euphorbioides:7.36911,Leandra_aff._rufescens_Martin_335:7.36911,Leandra_cf._bergiana_Goldenberg_773:7.36911,Leandra_cf._grayana_Goldenberg_772:7.36911,Leandra_cf._humilis_Goldenberg_799:7.36911,Leandra_cf._itatiaiae_Goldenberg_801:7.36911,Leandra_heteroporata:7.36911,Leandra_sp._Goldenberg_728:7.36911,Leandra_sp._Goldenberg_889:7.36911,Leandra_sp._Goldenberg_927:7.36911,Leandra_sp._Silveira_01:7.36911,Leandra_sp._Silveira_s.n.:7.36911,Leandra_sp._T2232:7.36911,Leandra_cornioides:7.36911,Leandra_furfurella:7.36911,Leandra_hermogenesii:7.36911,Leandra_linearifolia:7.36911,Leandra_longicorna:7.36911,Leandra_macdanielli:7.36911,Leandra_nana:7.36911,Leandra_nutans:7.36911,Leandra_pachyrrhiza:7.36911,Leandra_stelhpilis:7.36911,Leandra_xanthostachys:7.36911):0.015658,((Ossaea_cucullata:4.24854,((Ossaea_congestiflora:3.153107,(((Ossaea_marginata:0.527166,Ossaea_sanguinea:0.527166):1.566096,(Ossaea_confertiflora:1.04481,Ossaea_amygdaloides:1.04481):1.048452):1.035614,(Ossaea_suprabasalis:2.114136,(Ossaea_coriacea:0.03072,Ossaea_cinnamomifolia:0.03072):2.083416):1.01474):0.024231):0.749995,Ossaea_cabraliensis:3.903102):0.345438):3.120139,((((Ossaea_rufescens:0.01832,Ossaea_rubrinervis:0.01832):2.932801,(Ossaea_vazquezii:1.214951,(Ossaea_wrightii:0.395055,Ossaea_scalpta:0.395055):0.819895):1.73617):2.744115,(Ossaea_angustifolia:1.234587,(Ossaea_loligomorpha:0.444511,Ossaea_cogniauxii:0.444511):0.790076):4.460648):1.663371,(((((Ossaea_laxivenula:2.381699,((Ossaea_macrophylla:1.48836,(Ossaea_spicata:1.21279,Ossaea_rufibarbis:1.21279):0.27557):0.034923,Ossaea_bracteata:1.523283):0.858417):0.855565,((Ossaea_boekei:0.535506,Ossaea_brenesii:0.535506):1.165701,Ossaea_sparrei:1.701207):1.536057):1.090861,(Ossaea_asplundii:3.666253,Ossaea_robusta:3.666253):0.661873):2.396825,((((((Ossaea_lanata:0.404167,(Ossaea_micarensis:0.391853,((Ossaea_baracoensis:0.235979,Ossaea_acunae:0.235979):0.147854,(Ossaea_elliptica:0.338325,Ossaea_pauciflora:0.338325):0.045509):0.00802):0.012314):1.195339,(Ossaea_microphylla:1.569194,(Ossaea_hirsuta:0.306325,Ossaea_brachystemon:0.306325):1.262869):0.030312):1.825425,Ossaea_heterotricha:3.424932):1.02478,(Ossaea_turquinensis:1.921689,Ossaea_ovatifolia:1.921689):2.528023):1.202699,Ossaea_moaensis:5.652411):0.51679,(Ossaea_petiolaris:2.635416,(Ossaea_quadrisulca:1.066419,Ossaea_coarctiflora:1.066419):1.568997):3.533785):0.555749):0.47456,(Ossaea_consimilis:1.579101,Ossaea_warmingiana:1.579101):5.62041):0.159096):0.010073,Ossaea_aff._incerta_Moran_7411:7.36868,Ossaea_polychaete:7.36868,Ossaea_mavacana:7.36868,Ossaea_navasensis:7.36868,Ossaea_pilifera:7.36868,Ossaea_sulbahiensis:7.36868,Ossaea_retropila:7.36868,Ossaea_pulchra:7.36868,Ossaea_flaccida:7.36868,Ossaea_munizii:7.36868,Ossaea_bullifera:7.36868,Ossaea_ramboi:7.36868,Ossaea_secundiflora:7.36868,Ossaea_brachystachya:7.36868,Ossaea_meridionalis:7.36868,Ossaea_boliviensis:7.36868,Ossaea_pinetorum:7.36868,Ossaea_fragilis:7.36868,Ossaea_neurotricha:7.36868,Ossaea_anomala:7.36868,Ossaea_resinosa:7.36868,Ossaea_trianaei:7.36868,Ossaea_quinquenervia:7.36868,Ossaea_verrucosa:7.36868,Ossaea_araneifera:7.36868,Ossaea_cuneata:7.36868,Ossaea_brunescens:7.36868,Ossaea_nipensis:7.36868,Ossaea_aff._acunae_Michelangeli_1555:7.36868,Ossaea_aff._heterotricha_Becquer_86106:7.36868,Ossaea_cf._brachystemon_Becquer_83871:7.36868,Ossaea_cf._ovatifolia_Becquer_85489:7.36868,Ossaea_cf._rufescens_Michelangeli_1545:7.36868,Ossaea_diversifolia:7.36868,Ossaea_purpurascens:7.36868,Ossaea_reticulata:7.36868,Ossaea_rufescens_var._pilifera:7.36868):0.016086):0.012168):0.064444,(Maieta_guianensis:0.659212,Maieta_poeppigii:0.659212):6.802164):0.138068):1.119452):0.011102,((((Tococa_broadwayi:0.89222,Tococa_perclara:0.89222):5.118022,Tococa_platyphylla:6.010242):2.633909,((Tococa_raggiana:6.133898,((Tococa_bolivarensis:5.10952,((((Tococa_filiformis:3.819969,(Tococa_guianensis:3.363649,((((Tococa_subciliata:0.018964,Tococa_cordata:0.018964):1.430187,(Tococa_coronata:1.433215,Tococa_capitata:1.433215):0.015936):0.836725,Tococa_caudata:2.285875):0.9237,Tococa_macrosperma:3.209576):0.154074):0.45632):0.011135,((Tococa_discolor:1.916324,(Tococa_bullifera:1.83469,(Tococa_quadrialata:0.242589,Tococa_gonoptera:0.242589):1.592101):0.081634):0.571572,Tococa_stenoptera:2.487896):1.343208):0.880673,Tococa_macrophysca:4.711777):0.298326,Tococa_rotundifolia:5.010103):0.099417):0.150398,(Tococa_nitens:4.67644,Tococa_aristata:4.67644):0.583478):0.87398):2.017924,(Tococa_carolensis:6.604702,Tococa_caquetana:6.604702):1.547119):0.492329):0.027272,Tococa_spadiciflora:8.671423,Tococa_erioneura:8.67143,Tococa_racemifera:8.67143,Tococa_obovata:8.67143,Tococa_oligantha:8.67143,Tococa_meridensis:8.67143,Tococa_lancifolia:8.67143,Tococa_ciliata:8.67143,Tococa_parviflora:8.67143,Tococa_hirta:8.67143,Tococa_pachystachya:8.67143,Tococa_liesneri:8.67143,Tococa_costoides:8.67143,Tococa_leticiana:8.67143,Tococa_stellata:8.67143,Tococa_erythrophylla:8.67143,Tococa_tepuiensis:8.67143,Tococa_caryophyllaea:8.67143,Tococa_undabunda:8.67143,Tococa_pauciflora:8.67143,Tococa_croatii:8.67143,Tococa_cinnamomea:8.67143,Tococa_stephanotricha:8.67143,Tococa_symphyandra:8.67143,Tococa_desiliens:8.67143,Tococa_macroptera:8.67143,Tococa_aff._caudata_Michelangeli_505:8.67143,Tococa_aff._symphyandra_Mendoza_17341:8.67143,Tococa_sp._Mendoza_17327:8.67143,Tococa_brosdwayi:8.67143,Tococa_platphylla:8.67143,Tococa_setifera:8.67143):0.058575):0.015427):0.171001,(((((Conostegia_brenesii:2.637152,((Conostegia_caelestis:2.274943,(((Conostegia_macrantha:1.786969,(Conostegia_bigibbosa:1.780452,Conostegia_setifera:1.780452):0.006517):0.0081,Conostegia_oerstediana:1.795069):0.012371,((Conostegia_bernoulliana:0.862089,Conostegia_pittieri:0.862089):0.632603,(Conostegia_volcanalis:1.183082,Conostegia_icosandra:1.183082):0.31161):0.312748):0.467504):0.351306,(Conostegia_rufescens:2.183223,((Conostegia_pyxidata:1.493481,Conostegia_procera:1.493481):0.677673,((Conostegia_superba:0.03007,Conostegia_rhodopetala:0.03007):1.21883,Conostegia_cuatrecasii:1.248899):0.922255):0.012068):0.443027):0.010903):0.010539,(Conostegia_montana:1.172208,(Conostegia_setosa:0.032031,Conostegia_micrantha:0.032031):1.140177):1.475484):0.015318,(Conostegia_affinis:0.88803,Conostegia_bracteata:0.88803):1.774979):1.865667,(((Conostegia_monteleagreana:0.255238,Conostegia_tenuifolia:0.255238):0.395305,((Conostegia_polyandra:0.551388,(Conostegia_centronioides:0.532046,Conostegia_rubiginosa:0.532046):0.019342):0.018881,Conostegia_lasiopoda:0.570269):0.080274):3.521868,(Conostegia_cinnamomea:4.154491,((Conostegia_subcrustulata:1.338908,Conostegia_xalapensis:1.338908):2.103145,Conostegia_speciosa:3.442053):0.712439):0.017919):0.356267,Conostegia_cf._centronioides_Penneys_1867:4.52868,Conostegia_sp._Espinoza5716:4.52868,Conostegia_inusitata:4.52868,Conostegia_attenuata:4.52868,Conostegia_plumosa:4.52868,Conostegia_muriculata:4.52868,Conostegia_apiculata:4.52868,Conostegia_chiriquensis:4.52868,Conostegia_balbisiana:4.52868,Conostegia_dentata:4.52868,Conostegia_arborea:4.52868,Conostegia_myriasporoides:4.52868,Conostegia_hirtella:4.52868,Conostegia_extinctoria:4.52868,Conostegia_jaliscana:4.52868,Conostegia_lindenii:4.52868,Conostegia_sp._1_RK-2014:4.52868,Conostegia_cf._affinis_Judd_8218:4.52868,Conostegia_calyptrata:4.52868,Conostegia_clidemioides:4.52868,Conostegia_minutifora:4.52868,Conostegia_vulcanicola:4.52868):3.16243,((Pachyanthus_moaensis:6.586375,((((((Pachyanthus_poiretii:0.297158,(Pachyanthus_mantuensis:0.043454,Pachyanthus_clementis:0.043454):0.253704):0.023468,Pachyanthus_wrightii:0.320626):0.274158,(Pachyanthus_angustifolius:0.570944,Pachyanthus_lundellianus:0.570944):0.02384):0.285438,Pachyanthus_tetramerus:0.880223):1.690526,Pachyanthus_cubensis:2.570749):3.952445,(((Pachyanthus_reticulatus:1.806818,Pachyanthus_monopleurus:1.806818):0.040789,(Pachyanthus_mayarensis:0.814187,Pachyanthus_discolor:0.814187):1.033421):2.446241,Pachyanthus_pedicellatus:4.293849):2.229346):0.06318,Pachyanthus_neglectus:6.58637,Pachyanthus_monocephalus:6.58637,Pachyanthus_longifolius:6.58637,Pachyanthus_oleifolius:6.58637):0.042245,(((((Calycogonium_plicatum:0.391398,Calycogonium_grisebachii:0.391398):1.050749,(Calycogonium_floribundum:1.418547,(Calycogonium_revolutum:0.969366,Calycogonium_bissei:0.969366):0.449181):0.0236):4.440269,((Calycogonium_saxicola:4.97545,Calycogonium_apleurum:4.97545):0.515769,((((Calycogonium_hispidulum:2.9741,Calycogonium_reticulatum:2.9741):0.542696,(Calycogonium_turbinatum:2.702493,((Calycogonium_rhamnoideum:0.788066,Calycogonium_glabratum:0.788066):0.021145,(Calycogonium_microphyllum:0.785674,Calycogonium_lanceolatum:0.785674):0.023536):1.893282):0.814303):0.02104,Calycogonium_heterophyllum:3.537836):1.207404,Calycogonium_tetragonolobum:4.74524):0.74598):0.391196):0.468263,(Calycogonium_moanum:0.630922,Calycogonium_rosmarinifolium:0.630922):5.719757,Calycogonium_squamulosum:6.35068,Calycogonium_apiculatum:6.35068,Calycogonium_bairdianum:6.35068,Calycogonium_lindenianum:6.35068,Calycogonium_impressum:6.35068,Calycogonium_ekmanii:6.35068,Calycogonium_domatiatum:6.35068,Calycogonium_cocoense:6.35068,Calycogonium_perezii:6.35068,Calycogonium_lomense:6.35068,Calycogonium_acunanum:6.35068,Calycogonium_clidemioides:6.35068,Calycogonium_angulatum:6.35068,Calycogonium_torbecianum:6.35068,Calycogonium_ellipticum:6.35068,Calycogonium_brevifolium:6.35068,Calycogonium_ramosissimum:6.35068,Calycogonium_rubens:6.35068,Calycogonium_susannae:6.35068,Calycogonium_rhomboideum:6.35068,Calycogonium_cf._lanceolatum_Becquer_84642:6.35068,Calycogonium_cf._turbinatum_Judd_8123:6.35068,Calycogonium_sp._Skean_4337:6.35068,Calycogonium_hypoglaucum:6.35068,Calycogonium_productum:6.35068,Calycogonium_pseudofloribundum:6.35068):0.01625,(((((Tetrazygia_discolor:4.519085,(Tetrazygia_eleagnoides:4.097455,(Tetrazygia_angustifolia:2.760546,Tetrazygia_urbanii:2.760546):1.336909):0.421631):0.640461,(Tetrazygia_paralongicollis:1.765849,Tetrazygia_longicollis:1.765849):3.393698):0.336765,(Tetrazygia_urbaniana:1.380666,Tetrazygia_crotonifolia:1.380666):4.115646):0.585773,((Tetrazygia_pallens:0.036308,(Tetrazygia_barbata:0.019504,Tetrazygia_cristalensis:0.019504):0.016805):0.500176,(Tetrazygia_coriacea:0.022288,Tetrazygia_lanceolata:0.022288):0.514196):5.545601):0.266343,(Tetrazygia_aurea:3.659573,(Tetrazygia_decorticans:1.342264,Tetrazygia_elegans:1.342264):2.317308):2.688855,Tetrazygia_sp._CVM-2007:6.34843,Tetrazygia_fadyenii:6.34843,Tetrazygia_bicolor:6.34843,Tetrazygia_hispida:6.34843,Tetrazygia_brachycentra:6.34843,Tetrazygia_biflora:6.34843,Tetrazygia_acunae:6.34843,Tetrazygia_krugii:6.34843,Tetrazygia_urbani:6.34843,Tetrazygia_ekmanii:6.34843,Tetrazygia_minor:6.34843,Tetrazygia_laxiflora:6.34843,Tetrazygia_cordata:6.34843,Tetrazygia_albicans:6.34843,Tetrazygia_cf._barbata_Becquer_85468:6.34843):0.0185):0.261691):1.062488):1.225319):0.247144,(Killipia_pedunculata:0.979262,Killipia_rotundifolia:0.979262,Killipia_imbricata:0.97926,Killipia_quadrangularis:0.97926,Killipia_verticalis:0.97926,Killipia_latifolia:0.97926,Killipia_sp._Mendoza_17293:0.97926):8.184309):0.416945):3.293589):9.267993):7.112846,(((((((Rhynchanthera_bracteata:1.646431,(Rhynchanthera_serrulata:1.519865,Rhynchanthera_grandiflora:1.519865):0.126567,Rhynchanthera_paludicola:1.64643,Rhynchanthera_acuminata:1.64643,Rhynchanthera_dichotoma:1.64643,Rhynchanthera_apurensis:1.64643,Rhynchanthera
```
