## supplemental code for "The realised velocity of climate change reveals remarkable idiosyncrasy of species’ distributional shifts": amphibian_tree.tre

```
(Homo_sapiens:349.972351,((((((((((((((((((((((Aglyptodactylus_madagascariensis:14.360399,Aglyptodactylus_laticeps:14.360399):32.434047,Aglyptodactylus_securifer:46.794456):17.988129,Laliostoma_labrosum:64.782581):13.009108,((Tsingymantis_antitra:58.70081291,((((Spinomantis_microtis:28.83167135,(((Spinomantis_nussbaumi:9.251504955,Spinomantis_brunae:9.251504955):2.446743911,(Spinomantis_guibei:2.799392375,Spinomantis_massi:2.799392375):8.898856491):1.577429946,Spinomantis_bertini:13.27567864):15.55598931):0.8989643205,((Spinomantis_peraccae:23.42264602,Spinomantis_elegans:23.42264602):3.508325257,(Spinomantis_phantasticus:23.99114612,(Spinomantis_aglavei:15.32736255,(Spinomantis_tavaratra:0.5095325748,Spinomantis_fimbriatus:0.5095325748):14.81782947):8.663792063):2.939820056):2.799657426):17.58829902,((((Mantidactylus_guttulatus:11.25970354,(Mantidactylus_grandidieri:5.750743842,Mantidactylus_bourgati:5.750743842):5.508957996):23.90933716,((Mantidactylus_argenteus:30.13939149,(Mantidactylus_majori:27.40124625,(((Mantidactylus_ambohimitombi:1.477436453,Mantidactylus_ambreensis:1.477436453):15.5277495,(Mantidactylus_mocquardi:9.921550119,(Mantidactylus_zolitschka:6.444434601,Mantidactylus_femoralis:6.444434601):3.477115518):7.083635321):8.017886915,(Mantidactylus_lugubris:24.3316855,(((((((Mantidactylus_ulcerosus:0.4902776495,Mantidactylus_bellyi:0.4902776495):14.92392457,Mantidactylus_betsileanus:15.41420239):0.2686123911,(Mantidactylus_noralottae:9.8291731,Mantidactylus_tricinctus:9.8291731):5.85364304):0.4002169369,(Mantidactylus_alutus:13.13101355,((Mantidactylus_madecassus:5.700528598,Mantidactylus_curtus:5.700528598):0.8260318398,Mantidactylus_pauliani:6.526561288):6.604452258):2.952019191):1.633921968,((Mantidactylus_albofrenatus:14.4946917,Mantidactylus_aerumnalis:14.4946917):1.674252344,(Mantidactylus_paidroa:12.38648909,(Mantidactylus_delormei:5.660521211,Mantidactylus_brevipalmatus:5.660521211):6.725967881):3.782454104):1.548010321):1.310172373,(((Mantidactylus_opiparis:8.526556885,Mantidactylus_charlotteae:8.526556885):2.93295252,Mantidactylus_melanopleura:11.45950941):6.700329308,Mantidactylus_zipperi:18.15984041):0.867287855):3.348256628,Mantidactylus_biporus:22.37538931):1.956301284):0.6913897433):2.378172197):2.738140142):0.5197803583,Mantidactylus_cowanii:30.65916301):4.509881079):5.855092325,((((Gephyromantis_ambohitra:17.47038537,(Gephyromantis_asper:6.385895741,Gephyromantis_tahotra:6.385895741):11.08448623):11.72009008,((Gephyromantis_webbi:21.36518876,(Gephyromantis_silvanus:19.76968455,Gephyromantis_rivicola:19.76968455):1.595497749):3.626721435,(Gephyromantis_klemmeri:21.57879256,(Gephyromantis_ventrimaculatus:18.44733564,(Gephyromantis_horridus:14.73256805,(Gephyromantis_malagasius:6.915951577,Gephyromantis_striatus:6.915951577):7.81661647):3.714770989):3.131451824):3.41311763):4.198565257):4.502444363,((((Gephyromantis_corvus:14.7012037,Gephyromantis_azzurrae:14.7012037):2.619490806,Gephyromantis_atsingy:17.3206996):6.122363831,Gephyromantis_pseudoasper:23.44305154):7.057293343,(((Gephyromantis_boulengeri:12.43891309,(Gephyromantis_enki:8.495936715,(Gephyromantis_blanci:4.510705115,Gephyromantis_runewsweeki:4.510705115):3.9852316):3.942976377):1.305685028,(Gephyromantis_thelenae:2.313200756,(Gephyromantis_eiselti:1.640568798,Gephyromantis_mafy:1.640568798):0.6726319583):11.43139872):0.6568726461,((Gephyromantis_decaryi:3.389915486,(Gephyromantis_verrucosus:2.285056093,Gephyromantis_hintelmannae:2.285056093):1.104859393):8.491988137,Gephyromantis_leucocephalus:11.88190192):2.519570032):16.09887802):3.192566435):1.939949685,((Gephyromantis_plicifer:15.64891682,(Gephyromantis_sculpturatus:7.258375194,Gephyromantis_luteus:7.258375194):8.39054332):18.23643331,(Gephyromantis_spiniferus:30.43536494,((((Gephyromantis_leucomaculatus:18.37684231,Gephyromantis_zavona:18.37684231):3.650203921,(((Gephyromantis_ranjomavo:1.210012543,Gephyromantis_tandroka:1.210012543):7.428444396,Gephyromantis_schilfi:8.638457618):3.003174007,Gephyromantis_salegy:11.64163162):10.3854214):4.387473458,(Gephyromantis_moseri:16.79106513,Gephyromantis_granulatus:16.79106513):9.623461354):2.530454107,(Gephyromantis_redimitus:11.63663134,(Gephyromantis_tschenki:5.519182842,Gephyromantis_cornutus:5.519182842):6.117448496):17.30834755):1.490381469):3.449980088):1.747524464):5.391270319):4.04942148,Boehmantis_microtympanum:45.07356299):2.24537832):3.157034329,((Wakea_madinika:28.06283697,(Mantella_bernhardi:20.50572738,((Mantella_cowanii:3.758796616,((Mantella_nigricans:2.801720065,Mantella_haraldmeieri:2.801720065):0.3831994827,Mantella_baroni:3.184919038):0.5738779175):13.88227301,(((Mantella_manery:7.394229049,Mantella_laevigata:7.394229049):4.713886984,(Mantella_expectata:7.178297554,((Mantella_viridis:1.170466785,Mantella_ebenaui:1.170466785):2.394294425,Mantella_betsileo:3.5647607):3.613536854):4.929818479):1.955049089,(Mantella_madagascariensis:8.158402946,(Mantella_pulchra:3.56348132,((Mantella_milotympanum:0.5378729675,Mantella_crocea:0.5378729675):0.10202555,Mantella_aurantiaca:0.6398985175):2.923583992):4.594919927):5.904762176):3.577904504):2.864661148):7.557106198):18.09349275,(((Guibemantis_timidus:23.54643836,((Guibemantis_liber:16.88180597,(((Guibemantis_flavobrunneus:12.11055246,(Guibemantis_pulcher:9.850584452,Guibemantis_tasifotsy:9.850584452):2.25996801):1.881487282,Guibemantis_punctatus:13.99203974):1.013561097,Guibemantis_wattersoni:15.00559931):1.876206654):2.845081366,(Guibemantis_albolineatus:15.14819327,(Guibemantis_bicalcaratus:0.5963853225,Guibemantis_methueni:0.5963853225):14.55180846):4.578695756):3.819552728):0.7659585732,((Guibemantis_annulatus:10.39917346,Guibemantis_depressiceps:10.39917346):1.960937975,(Guibemantis_tornieri:8.805662232,Guibemantis_kathrinae:8.805662232):3.554449203):11.95228822):13.0539619,((Blommersia_wittei:21.24754695,((Blommersia_variabilis:5.835079286,Blommersia_domerguei:5.835079286):5.98879519,((Blommersia_galani:5.526512518,Blommersia_dejongi:5.526512518):5.05178095,Blommersia_blommersae:10.57829347):1.245579309):9.423675874):5.64323004,((Blommersia_sarotra:10.93946604,Blommersia_kely:10.93946604):7.829869013,(Blommersia_grandisonae:15.21036299,Blommersia_angolafa:15.21036299):3.558973757):8.121441944):10.47558286):8.78997326):4.319637429):8.224833866):2.820534395,((Boophis_pauliani:25.29015359,((Boophis_idae:18.06053107,((Boophis_doulioti:4.005971381,Boophis_tephraeomystax:4.005971381):8.118589692,Boophis_xerophilus:12.12455935):5.935971722):5.126470886,(Boophis_lichenoides:14.44343365,(Boophis_calcaratus:4.67190964,(Boophis_guibei:0.4977618023,(Boophis_piperatus:0.2357839091,Boophis_haingana:0.2357839091):0.261977807):4.174147838):9.771524007):8.743568311):2.103152062):13.05654781,((((((((Boophis_luteus:13.12760209,(Boophis_spinophis:0.2156871566,(Boophis_roseipalmatus:0.2003399398,Boophis_madagascariensis:0.2003399398):0.01534723396):12.91191821):12.57556961,((((Boophis_solomaso:2.744226924,Boophis_elenae:2.744226924):13.92714378,Boophis_andohahela:16.67136984):6.969546947,((((Boophis_popi:5.482000871,(Boophis_boehmei:4.29932068,Boophis_quasiboehmei:4.29932068):1.182681053):1.915148668,Boophis_fayi:7.397148247):4.030469337,((Boophis_obscurus:2.857079036,Boophis_goudotii:2.857079036):7.117193163,(Boophis_brachychir:1.955512311,Boophis_entingae:1.955512311):8.018761182):1.453347539):3.401470859,((Boophis_rufioculis:13.10556785,(Boophis_reticulatus:10.5638215,Boophis_burgeri:10.5638215):2.54174204):0.08923039847,Boophis_axelmeyeri:13.1947951):1.634294201):8.811825759):2.053437335,Boophis_luciae:25.69435455):0.008816523064):1.663198574,((Boophis_liami:13.11982783,Boophis_sambirano:13.11982783):1.241439601,Boophis_mandraka:14.36126959):13.00510154):0.75430793,((Boophis_sibilans:18.48330578,(((((Boophis_anjanaharibeensis:11.79345535,Boophis_septentrionalis:11.79345535):0.1008808791,Boophis_englaenderi:11.89433537):1.761200737,(Boophis_jaegeri:12.58646822,(Boophis_tampoka:8.183662453,Boophis_albipunctatus:8.183662453):4.402805763):1.069068753):0.5655508123,(Boophis_ankaratra:3.677574583,Boophis_schuboeae:3.677574583):10.54351535):2.642441922,Boophis_andreonei:16.86352841):1.619774788):4.789518959,(Boophis_blommersae:19.96035403,Boophis_praedictus:19.96035403):3.312470714):4.847851734):0.8149182508,((((Boophis_lilianae:16.80877679,((Boophis_andrangoloaka:3.664097196,Boophis_rhodoscelis:3.664097196):6.171961753,Boophis_laurenti:9.836058086):6.972718705):1.543631039,((((Boophis_pyrrhus:7.279176933,Boophis_haematopus:7.279176933):4.554571817,(Boophis_feonnyala:6.372812492,Boophis_arcanus:6.372812492):5.460936258):0.568183458,(Boophis_sandrae:7.277479008,Boophis_miadana:7.277479008):5.124449752):5.545423111,Boophis_miniatus:17.94735618):0.4050536311):3.32268369,(((Boophis_williamsi:14.05981895,Boophis_microtympanum:14.05981895):4.739727524,((Boophis_narinsi:4.346933687,Boophis_majori:4.346933687):10.71547551,Boophis_picturatus:15.0624092):3.737136414):0.2927894576,(Boophis_baetkei:6.354695546,Boophis_ulftunni:6.354695546):12.73763957):2.58275641):6.378957774,(Boophis_marojezensis:13.53920239,(Boophis_vittatus:11.52065396,Boophis_tsilomaro:11.52065396):2.018548854):14.51484993):0.881545001):2.437071857,((((Boophis_erythrodactylus:3.437992192,Boophis_rappiodes:3.437992192):2.177288468,Boophis_bottae:5.615279366):13.1849049,(Boophis_viridis:16.3906132,Boophis_tasymena:16.3906132):2.409571505):10.09317737,Boophis_periegetes:28.89336595):2.479303217):0.8379876219,(Boophis_occidentalis:9.570052706,Boophis_albilabris:9.570052706):22.64060193):2.025630581,Boophis_opisthodon:34.23628349):4.110416179):23.17464302):16.270333):8.051091,((((((Nyctixalus_margaritifer:26.20006388,Nyctixalus_pictus:26.20006388):13.05043816,Nyctixalus_spinosus:39.25049967):5.758198584,(((((Theloderma_truongsonense:10.85997761,Theloderma_nebulosum:10.85997761):10.25036906,(Rhacophorus_viridis:2.937372104,Theloderma_bicolor:2.937372104):18.17297693):6.807742293,((Rhacophorus_hoanglienensis:9.398706766,(Theloderma_corticale:2.262807846,Theloderma_gordoni:2.262807846):7.13589892):14.56007676,((Rhacophorus_tuberculatus:0.1428072255,Theloderma_leporosum:0.1428072255):2.125428298,Rhacophorus_barisani:2.268235429):21.69054715):3.959307804):3.628233757,(Theloderma_stellatum:26.5939038,(Theloderma_asperum:21.09040428,(Theloderma_rhododiscus:19.93424126,Rhacophorus_jarujini:19.93424126):1.156163017):5.503487716):4.952430732):1.410876956,(Theloderma_palliatum:22.08899116,Theloderma_ryabovi:22.08899116):10.86821017):12.05150165):19.65255311,((((((((Gracixalus_medogensis:4.0810788,(Gracixalus_nonggangensis:3.600167465,Gracixalus_waza:3.600167465):0.4809122797):12.29925796,Gracixalus_ananjevae:16.38033675):3.5484807,Gracixalus_jinxiuensis:19.92881745):4.73793538,Gracilixalus_carinensis:24.66675283):12.40950337,(Gracixalus_guyeti:16.30659571,(Gracixalus_gracilipes:13.42504909,(Gracixalus_quangi:2.500609488,Gracixalus_supercornutus:2.500609488):10.9244396):2.881546618):20.76966286):3.476676727,(Rhacophorus_vampyrus:11.80739744,Rhacophorus_taipeianus:11.80739744):28.74554258):21.05516137,(((((Philautus_kempiae:21.2190566,Philautus_ingeri:21.2190566):4.404808508,(Philautus_nianeae:21.2569996,((Philautus_similis:10.61910736,(Philautus_vittiger:7.289988318,Philautus_vermiculatus:7.289988318):3.329116682):2.231146159,(Philautus_pallidipes:10.60210837,(Philautus_microdiscus:9.100749572,Philautus_hosii:9.100749572):1.501359033):2.248145151):8.406746082):4.366865508):9.470472942,(Philautus_tectus:5.798421187,Philautus_longicrus:5.798421187):29.29590742):6.841076477,((((Philautus_poecilius:5.817480091,(Philautus_davidlabangi:4.954729234,(Philautus_tytthus:1.927567202,Philautus_disgregus:1.927567202):3.027162504):0.8627489674):28.07822109,((Philautus_sanctisilvaticus:6.716258135,Philautus_kakipanjang:6.716258135):25.60824097,(((Philautus_similipalensis:12.16360146,(Philautus_refugii:1.969985784,Philautus_jerdonii:1.969985784):10.1936152):16.37166717,Philautus_petersi:28.53527572):1.002888372,((Philautus_worcesteri:17.47879863,(Philautus_surdus:1.150778664,Philautus_acutirostris:1.150778664):16.32801926):7.353146332,((Philautus_mjobergi:9.282935971,Philautus_amoenus:9.282935971):9.227025442,(((Philautus_umbra:0.7527265532,Philautus_jacobsoni:0.7527265532):1.630595789,Philautus_maosonensis:2.383322106):9.570239266,(Philautus_juliandringi:8.111245663,((Philautus_kempii:4.284764342,Philautus_namdaphaensis:4.284764342):1.679000634,Philautus_petilus:5.963764503):2.147480924):3.842315709):6.556397679):6.321983552):4.706209911):2.786344226):1.571193569):3.752827681,(((((Philautus_cardamonus:2.409685191,Philautus_dubius:2.409685191):16.18597515,Philautus_gunungensis:18.5956627):1.597432162,Philautus_abditus:20.19309321):0.9751057902,(Philautus_erythrophthalmus:15.59280573,(((Philautus_schmackeri:0.2888805915,Philautus_aurantium:0.2888805915):8.220328833,((Philautus_cinerascens:0.9712921196,Philautus_acutus:0.9712921196):2.507339634,Philautus_saueri:3.478630336):5.030579798):4.7217561,((Philautus_surrufus:3.512651944,Philautus_kerangae:3.512651944):3.781893218,Philautus_bunitus:7.2945428):5.936423433):2.361840444):5.575393267):13.7883754,(Philautus_garo:29.72837068,((Philautus_cornutus:7.740244298,Philautus_aurifasciatus:7.740244298):17.54717257,Philautus_leitensis:25.28741923):4.440946722):5.228215532):2.691945011):4.077568446,(Philautus_macroscelis:1.358548595,Philautus_everetti:1.358548595):40.3675291):0.209324242):15.96483705,((Rhacophorus_robinsonii:5.663130842,Theloderma_moloch:5.663130842):48.17506541,((Kurixalus_appendiculatus:39.80818759,((Kurixalus_idiootocus:9.254598017,Kurixalus_eiffingeri:9.254598017):20.7107475,((Kurixalus_banaensis:17.37430066,(Kurixalus_naso:12.79553831,Kurixalus_baliogaster:12.79553831):4.578762348):10.47131817,(Kurixalus_verrucosus:16.41299769,(Kurixalus_bisacculus:5.4614934,Kurixalus_odontotarsus:5.4614934):10.95150429):11.43262114):2.119727635):9.84283262):11.76985366,((Theloderma_chuyangsinense:26.73039655,(Beddomixalus_bijui:1.549319296,Rhacophorus_depressus:1.549319296):25.18106922):17.59078741,((Rhacophorus_bifasciatus:40.83641878,((((Raorchestes_coonoorensis:22.50136556,(Raorchestes_griet:12.85868451,(Raorchestes_charius:7.615742503,Raorchestes_ravii:7.615742503):5.242939645):9.642681055):8.96502693,(((((((Raorchestes_travancoricus:7.483801876,(Raorchestes_crustai:3.139465467,Raorchestes_manohari:3.139465467):4.34433641):0.5849184299,Raorchestes_luteolus:8.068719834):6.076445431,Raorchestes_chlorosomma:14.14516527):1.86019322,(((Raorchestes_munnarensis:5.94371344,Raorchestes_beddomii:5.94371344):1.924798606,Raorchestes_resplendens:7.868513936):3.016664515,Raorchestes_dubois:10.88517845):5.120181215):1.011288416,((Raorchestes_kadalarensis:6.352775919,Raorchestes_anili:6.352775919):9.351567396,(Raorchestes_sushili:9.222985937,Raorchestes_kaikatti:9.222985937):6.481357378):1.312302877):7.92032354,Raorchestes_chotta:24.93697446):1.363839165,((((Raorchestes_bobingeri:11.71163755,(Raorchestes_uthamani:10.74978417,(Raorchestes_glandulosus:7.556593283,Raorchestes_jayarami:7.556593283):3.193193245):0.9618517256):4.052627456,Raorchestes_akroparallagi:15.76426264):2.585486338,Raorchestes_graminirupes:18.34974898):5.213021323,(Raorchestes_ochlandrae:0.8462193603,Raorchestes_nerostagona:0.8462193603):22.7165507):2.738040251):5.165581944):0.1420053011,(((Raorchestes_agasthyaensis:11.14498713,(Raorchestes_tinniens:10.71885006,Raorchestes_signatus:10.71885006):0.4261373009):6.873631107,(Raorchestes_theuerkaufi:15.02140949,Raorchestes_chromasynchysi:15.02140949):2.997208748):2.070923328,Raorchestes_marki:20.08954251):11.51885394):3.729400914,((Raorchestes_ponmudi:23.58020632,(Raorchestes_thodai:18.39222756,Raorchestes_kakachi:18.39222756):5.187978755):3.514659885,(((Raorchestes_johnceei:6.933252783,Raorchestes_longchuanensis:6.933252783):5.897063063,(Raorchestes_menglaensis:11.81752927,Raorchestes_gryllus:11.81752927):1.01278634):6.160663204,((Raorchestes_tuberohumerus:5.035337437,(Raorchestes_bombayensis:0.5494808686,Raorchestes_parvulus:0.5494808686):4.485856096):11.92162566,Raorchestes_ghatei:16.9569631):2.034015009):8.10388715):8.242933525):5.498626136):2.07534694,(Mercurana_myristicapalustris:39.1502916,(Pseudophilautus_auratus:34.02061637,((((Pseudophilautus_variabilis:6.091998707,Pseudophilautus_terebrans:6.091998707):6.846332558,(((Pseudophilautus_steineri:2.801708519,Pseudophilautus_samarakoon:2.801708519):1.492812763,((Pseudophilautus_microtympanum:3.617667262,Pseudophilautus_nemus:3.617667262):0.4879563731,Pseudophilautus_fulvus:4.105622926):0.188897741):7.392015347,((Pseudophilautus_jagathgunawardanai:0.3969758547,(Pseudophilautus_reticulatus:0.09166999816,Pseudophilautus_abundus:0.09166999816):0.3053060219):3.601875396,Pseudophilautus_papillosus:3.99885007):7.68768585):1.251794164):9.720832483,(Pseudophilautus_karunarathnai:22.64225688,(((Pseudophilautus_puranappu:10.81198546,(Pseudophilautus_stellatus:8.389255734,Pseudophilautus_hoipolloi:8.389255734):2.422729721):8.527964303,Pseudophilautus_caeruleus:19.33994976):0.528502609,((((Pseudophilautus_poppiae:1.240247558,Pseudophilautus_femoralis:1.240247558):4.404232111,Pseudophilautus_mooreorum:5.644478251):1.944753524,Pseudophilautus_shillongensis:7.589232956):10.98247383,((((Pseudophilautus_sarasinorum:3.934513276,Pseudophilautus_fergusonianus:3.934513276):8.138123726,((Pseudophilautus_flaviventris:0.1910811288,Pseudophilautus_lunatus:0.1910811288):10.33142138,(Pseudophilautus_regius:7.173111974,(Pseudophilautus_schmarda:2.59998131,Pseudophilautus_hankeni:2.59998131):4.573130664):3.349389799):1.550134047):1.108801593,(Pseudophilautus_stuarti:10.93532265,(Pseudophilautus_manipurensis:7.532285385,(Pseudophilautus_rugatus:2.58037908,Pseudophilautus_alto:2.58037908):4.951903942):3.40303726):2.246115477):4.01484273,(Pseudophilautus_cavirostris:13.48929376,(Pseudophilautus_semiruber:5.326122738,(Pseudophilautus_eximius:3.461891194,(Pseudophilautus_popularis:0.893241088,Pseudophilautus_zimmeri:0.893241088):2.568650342):1.864232016):8.163171019):3.706985205):1.375426402):1.29674535):2.773805225):0.01690714962):5.436363427,((((Pseudophilautus_silus:13.77482298,(Pseudophilautus_simba:8.429605901,Pseudophilautus_schneideri:8.429605901):5.345217076):6.669269952,((Pseudophilautus_limbus:5.56995529,Pseudophilautus_chalazodes:5.56995529):12.32705495,((Pseudophilautus_procax:16.67083149,(Pseudophilautus_rus:2.600777399,Pseudophilautus_dayawansai:2.600777399):14.0700541):1.033674124,(((Pseudophilautus_bambaradeniyai:2.731976269,Pseudophilautus_newtonjayawardanei:2.731976269):7.982406715,Pseudophilautus_dimbullae:10.71438298):3.037353395,(Pseudophilautus_sirilwijesundarai:6.968991772,Pseudophilautus_zorro:6.968991772):6.782742245):3.952771366):0.1925033181):2.547082693):2.967911706,((((Pseudophilautus_sordidus:12.22800439,Pseudophilautus_kani:12.22800439):1.352156255,(Pseudophilautus_amboli:2.582550019,(Pseudophilautus_leucorhinus:1.514480573,Pseudophilautus_wynaadensis:1.514480573):1.068068737):10.99761134):4.596977917,((Pseudophilautus_frankenbergi:0.6507977952,Pseudophilautus_folicola:0.6507977952):6.251320562,Pseudophilautus_sahai:6.902117885):11.27502139):1.353761663,(Pseudophilautus_nasutus:7.691900164,Pseudophilautus_viridis:7.691900164):11.83900007):3.881102043):2.25528728,(((Pseudophilautus_cuspis:19.80200771,((Pseudophilautus_mittermeieri:5.281338565,Pseudophilautus_decoris:5.281338565):13.30766722,Pseudophilautus_temporalis:18.58900578):1.213001451):1.736200497,(((((Pseudophilautus_oxyrhynchus:0.4290823599,Pseudophilautus_asankai:0.4290823599):7.628725613,Pseudophilautus_hoffmanni:8.057808446):8.179104622,((Pseudophilautus_adspersus:11.67262443,(Pseudophilautus_nanus:3.210948169,((Pseudophilautus_hypomelas:0.04264212474,Pseudophilautus_pardus:0.04264212474):3.08981499,Pseudophilautus_extirpo:3.132456571):0.07849273136):8.461673901):4.113014512,(Pseudophilautus_malcolmsmithi:2.998037909,Pseudophilautus_pleurotaenia:2.998037909):12.78760103):0.4512743608):2.06016289,Pseudophilautus_ocularis:18.29707478):2.927337123,(((Pseudophilautus_silvaticus:8.580773153,Pseudophilautus_macropus:8.580773153):2.376102968,Pseudophilautus_annandalii:10.95687612):3.51460319,(Pseudophilautus_zal:0.3271094272,Pseudophilautus_singu:0.3271094272):14.14436918):6.752932588):0.3137946518):3.232433138,(Pseudophilautus_tanu:10.00392619,(Pseudophilautus_stictomerus:4.292616572,((Pseudophilautus_maia:0.4895164252,Pseudophilautus_halyi:0.4895164252):0.1518103135,Pseudophilautus_hallidayi:0.6413266915):3.651289645):5.711309616):14.76671279):0.8966505719):2.428236205):5.925101007):5.12965161):3.761492537):1.409415411):7.256845479):2.260151222):4.062064779):3.707845077):0.7982468135,(((Chiromantis_nongkhorensis:8.734118431,Chiromantis_doriae:8.734118431):25.0153314,((Chiromantis_petersii:8.991182134,Chiromantis_xerampelina:8.991182134):11.10272824,Chiromantis_rufescens:20.09391037):13.6555371):24.261007,(((((((Chiromantis_vittatus:8.797883553,Chiromantis_hansenae:8.797883553):30.44248901,Chiromantis_inexpectatus:39.2403891):1.617010769,(Feihyla_palpebralis:0.06825695648,Rhacophorus_marmoridorsum:0.06825695648):40.78912586):2.230860558,(Feihyla_kajau:11.55678513,(Chiromantis_dudhwaensis:4.786820477,Chiromantis_samkosensis:4.786820477):6.769964653):31.53147813):7.317785309,((Ghatixalus_asterops:6.564334952,Ghatixalus_variabilis:6.564334952):37.61998066,((((Polypedates_ranwellai:16.37518461,(Polypedates_colletti:14.50295438,Polypedates_subansiriensis:14.50295438):1.872229528):9.160661809,(((Polypedates_cruciger:11.61879507,(Polypedates_maculatus:1.77273274,Polypedates_hecticus:1.77273274):9.846061862):6.718736171,Polypedates_pseudocruciger:18.33753125):1.789378336,((Polypedates_macrotis:14.8363978,((Polypedates_megacephalus:9.704757143,(((Polypedates_iskandari:6.972969857,(Polypedates_yaoshanensis:2.097890921,(Polypedates_hui:1.019829725,Polypedates_discantus:1.019829725):1.078061197):4.875077755):0.5071792198,(Polypedates_impresus:6.362551048,(Polypedates_teraiensis:4.48212605,(Polypedates_taeniatus:3.883575354,Polypedates_leucomystax:3.883575354):0.5985506962):1.880425234):1.117598501):2.12227205,Polypedates_mutus:9.602420655):0.1023367244):2.44730692,Polypedates_braueri:12.15206643):2.684333733):0.776800113,Polypedates_occidentalis:15.61319933):4.513712144):5.408934952):5.275017094,((Polypedates_insularis:23.96817833,((Polypedates_chlorophthalmus:3.146705866,Polypedates_assamensis:3.146705866):5.761158525,Polypedates_otilophus:8.907866753):15.06030685):6.073915426,Polypedates_zed:30.04208194):0.7687744907):3.755641161,((Taruga_longinasus:5.596266405,Taruga_fastigo:5.596266405):3.810382359,Taruga_eques:9.406648763):25.15985592):9.617801484):6.22173296):0.4041817646,(Rhacophorus_calcadensis:25.78442008,Rhacophorus_laoshan:25.78442008):25.02579632):2.094525376,(((((Rhacophorus_dennysi:0.7458211258,Theloderma_horridum:0.7458211258):22.31301361,(Rhacophorus_arvalis:7.100863892,Chiromantis_senapatiensis:7.100863892):15.95796989):0.1885305004,((Chiromantis_simus:2.123935098,Rhacophorus_feae:2.123935098):19.70544937,(Rhacophorus_maximus:20.07089936,((((((((Rhacophorus_hungfuensis:4.732157234,Rhacophorus_wui:4.732157234):0.9909588393,((Rhacophorus_minimus:4.499285678,Rhacophorus_hongchibaensis:4.499285678):1.014468286,Rhacophorus_moltrechti:5.5137542):0.209361944):1.702462599,Rhacophorus_hui:7.425578672):0.3512656669,(Rhacophorus_puerensis:6.61975885,Rhacophorus_dugritei:6.61975885):1.157085725):3.11925613,(Rhacophorus_burmanus:6.229252109,(Rhacophorus_omeimontis:0.7446071482,Rhacophorus_duboisi:0.7446071482):5.48464378):4.666849542):2.281726194,(Rhacophorus_schlegelii:4.454166062,Rhacophorus_arboreus:4.454166062):8.723660602):3.277162978,Rhacophorus_achantharrhena:16.45498964):1.25558492,((((Rhacophorus_nigropunctatus:9.262166773,Theloderma_kwangsiense:9.262166773):0.4816396268,(Rhacophorus_chenfui:6.168815445,Rhacophorus_pseudacutirostris:6.168815445):3.574992609):0.6672551164,Rhacophorus_poecilonotus:10.41106104):4.53908307,((Theloderma_laeve:3.105949387,((Rhacophorus_subansiriensis:0.09211434371,Theloderma_licin:0.09211434371):2.725815433,Rhacophorus_dorsoviridis:2.817927958):0.2880207203):1.83248883,Rhacophorus_catamitus:4.938438926):10.01170519):2.760429975):2.360323386):1.758485808):1.417981288):19.28769132,(((Rhacophorus_bimaculatus:13.32140626,((Rhacophorus_belalongensis:7.447980208,Rhacophorus_gauni:7.447980208):3.447774187,((Theloderma_nagalandense:0.2554514437,Chiromantis_kelleri:0.2554514437):1.862119662,Rhacophorus_gadingensis:2.117571106):8.77818447):2.425651866):3.39184476,(Rhacophorus_angulirostris:11.77789488,Rhacophorus_penanorum:11.77789488):4.935356146):20.02122763,((Rhacophorus_edentulus:21.03319449,(Rhacophorus_turpes:7.691208015,Rhacophorus_cyanopunctatus:7.691208015):13.34198884):5.150482227,(((Rhacophorus_harrissoni:1.160840811,Rhacophorus_fasciatus:1.160840811):6.154372443,Rhacophorus_rufipes:7.315212782):16.73624313,Rhacophorus_monticola:24.05144882):2.13222128):10.55079957):5.800580314):2.569902353,((((Rhacophorus_dulitensis:15.8742482,(Chiromantis_punctatus:5.141758314,((Rhacophorus_margaritifer:2.762430829,Rhacophorus_robertingeri:2.762430829):1.654242721,Rhacophorus_prominanus:4.416674258):0.7250847641):10.73248989):5.379583578,((Rhacophorus_modestus:0.7147677266,Rhacophorus_notater:0.7147677266):12.10818465,(Theloderma_phrynoderma:8.031743008,Rhacophorus_pardalis:8.031743008):4.7912096):8.430881534):11.2526671,((Rhacophorus_malabaricus:13.31233037,Rhacophorus_pseudomalabaricus:13.31233037):17.7696737,((Chiromantis_shyamrupus:0.1641691672,Rhacophorus_spelaeus:0.1641691672):15.70925687,Rhacophorus_lateralis:15.87342613):15.20857794):1.424495757):5.101351453,(((Rhacophorus_helenae:9.773178326,Rhacophorus_kio:9.773178326):11.95674573,(((Rhacophorus_norhayatii:5.751777897,Rhacophorus_reinwardtii:5.751777897):4.34968462,Rhacophorus_borneensis:10.10146252):3.462167581,(Rhacophorus_bipunctatus:10.32030447,(Feihyla_fuhua:6.10934968,Rhacophorus_rhodopus:6.10934968):4.210957153):3.243325628):8.166291596):12.50359313,(((Rhacophorus_nigropalmatus:20.07234036,((Theloderma_andersoni:9.566237557,(Theloderma_bambusicolum:8.913148819,(Rhacophorus_chuyangsinensis:4.850146214,Rhacophorus_aurantiventris:4.850146214):4.063002606):0.6530894465):6.292317994,((Rhacophorus_translineatus:6.807888754,Theloderma_lateriticum:6.807888754):7.38619468,Rhacophorus_prasinatus:14.19408343):1.664472354):4.213784806):8.206459866,(Rhacophorus_calcaneus:26.14266039,(((Rhacophorus_georgii:12.04633534,Rhacophorus_verrucopus:12.04633534):0.005202960357,Rhacophorus_orlovi:12.05153945):11.79795775,((Rhacophorus_annamensis:12.13303587,(Rhacophorus_yinggelingensis:0.9285057301,Rhacophorus_suffry:0.9285057301):11.20452849):0.2152058321,(Rhacophorus_owstoni:7.185341516,Rhacophorus_exechopygus:7.185341516):5.162900752):11.50125729):2.293171458):2.136131332):4.232579134,(Rhacophorus_baluensis:6.964040425,Chiromantis_cherrapunjiae:6.964040425):25.5473413):1.722136169):3.374335514):7.49710862):7.799785656):5.105700417):4.395897974):2.254912621):3.799971775,(((Liuixalus_ocellatus:2.998165473,Liuixalus_romeri:2.998165473):1.677729017,Liuixalus_hainanus:4.675894726):0.5334626959,Dendrobatorana_dorsalis:5.209357421):63.25186809):6.913839792,(((Buergeria_robusta:30.7956083,Buergeria_oxycephala:30.7956083):0.01104639903,Buergeria_buergeri:30.80665238):10.82422603,(Buergeria_pollicaris:29.84893365,Buergeria_japonica:29.84893365):11.78193978):33.74419827):10.467694):6.673555,((((((((Pelophylax_fukienensis:7.478850699,Pelophylax_porosus:7.478850699):2.590754917,(Pelophylax_hubeiensis:7.570709477,(((Pelophylax_plancyi:1.170039148,Pelophylax_chosenicus:1.170039148):1.220899267,(Pelophylax_nigromaculatus:1.484480616,Pelophylax_tenggerensis:1.484480616):0.9064572038):3.727083348,Pelophylax_demarchii:6.118021048):1.452687238):2.49889733):17.72519783,((Pelophylax_perezi:7.58584011,Pelophylax_saharicus:7.58584011):7.073290199,((Pelophylax_epeiroticus:8.251935595,(((Pelophylax_ridibundus:2.863524168,Pelophylax_kurtmuelleri:2.863524168):1.489938834,((Pelophylax_caralitanus:0.5557328104,Pelophylax_cerigensis:0.5557328104):1.081046619,Pelophylax_bedriagae:1.636779787):2.716683216):1.495436337,Pelophylax_cretensis:5.848899339):2.403036255):3.622508171,(Pelophylax_shqipericus:5.349055113,(Pelophylax_cypriensis:3.077688702,(Pelophylax_bergeri:2.854483883,(Pelophylax_esculentus:0.6620328318,Pelophylax_lessonae:0.6620328318):2.192450217):0.2232044621):2.271366411):6.525389843):2.784685354):13.13567552):5.06477301,((Pelophylax_grafi:13.8201968,Pelophylax_terentievi:13.8201968):11.00798822,Pelophylax_hispanicus:24.82819097):8.031389053):15.42609152,((((Hylarana_luctuosa:17.33962262,Hylarana_scutigera:17.33962262):26.81697048,(((((((Hylarana_galamensis:0.6411977947,Hylarana_lemairei:0.6411977947):6.172691324,Hylarana_debussyi:6.813889714):26.98062179,((Hylarana_florensis:2.718474844,Hylarana_albolabris:2.718474844):17.13879352,(Hylarana_longipes:7.855240384,(Hylarana_persimilis:1.082545754,Hylarana_lepus:1.082545754):6.772694154):12.00203274):13.93724195):7.395710784,((((Hylarana_parkeriana:0.6397790151,Hylarana_banjarana:0.6397790151):24.53423288,(Hylarana_siberu:21.81286167,(Hylarana_picturata:17.56023702,(((Hylarana_aurata:11.65741739,((Hylarana_moellendorffi:6.705374144,(Hylarana_mangyanum:0.5631428923,Hylarana_margariana:0.5631428923):6.142231252):4.155844548,((Hylarana_crassiovis:1.658484091,Hylarana_signata:1.658484091):4.998181556,Hylarana_volkerjane:6.656665647):4.204553046):0.7961992896):2.233798155,Hylarana_hekouensis:13.89121911):1.801006087,(((Hylarana_similis:2.856273131,Hylarana_oatesii:2.856273131):0.1162660613,Hylarana_grandocula:2.972538537):5.52712755,Hylarana_melanomenta:8.499666087):7.192555543):1.868013008):4.252628223):3.361148203):10.07023536,(((Hylarana_tytleri:7.890293217,Hylarana_baramica:7.890293217):8.043979263,((Hylarana_glandulosa:10.41869945,Hylarana_laterimaculata:10.41869945):1.120986015,(Hylarana_mortenseni:11.01054888,(Hylarana_supragrisea:3.348099669,Hylarana_kampeni:3.348099669):7.66244921):0.52913599):4.394587135):5.670051919,(Hylarana_rawa:0.1674690892,Hylarana_menglaensis:0.1674690892):21.43685769):13.63992679):4.191840218,((Hylarana_mocquardii:12.74175525,Hylarana_garritor:12.74175525):11.07989027,(((Hylarana_rufipes:5.517418231,Hylarana_humeralis:5.517418231):0.4294411866,Hylarana_darlingi:5.94685918):10.2404544,(((Hylarana_raniceps:4.139552035,Hylarana_chalconota:4.139552035):4.154544576,(Hylarana_megalonesa:6.144172878,Hylarana_fonensis:6.144172878):2.149923733):0.4635415393,(((Hylarana_garoensis:0.8652690243,Hylarana_parvacola:0.8652690243):2.288641047,Hylarana_labialis:3.153910905):2.047577081,Hylarana_eschatia:5.201487985):3.556151236):7.429675545):7.634328374):15.6144447):1.754139218):0.841137152,((Hylarana_macrops:13.00208309,Hylarana_grisea:13.00208309):28.25735679,((Hylarana_montivaga:2.990303639,Hylarana_chitwanensis:2.990303639):11.77232211,Hylarana_nicobariensis:14.76262932):26.49681056):0.7719259917):0.7079861489,((Hylarana_aurantiaca:19.02490853,Hylarana_temporalis:19.02490853):21.09276971,(((((Hylarana_arfaki:11.04475768,Hylarana_jimiensis:11.04475768):1.434565001,(Hylarana_elberti:5.648279758,(Hylarana_celebensis:0.4188422433,Hylarana_papua:0.4188422433):5.229437396):6.831042924):5.415476332,(Hylarana_daemeli:5.789883917,Hylarana_moluccana:5.789883917):12.10491153):12.33083534,Hylarana_leptoglossa:30.22562483):1.408813163,(((Hylarana_cubitalis:10.43106109,((Hylarana_maosonensis:4.162307507,Hylarana_spinulosa:4.162307507):0.5290150402,Hylarana_latouchii:4.691322548):5.739738545):6.517825716,((Hylarana_nigrovittata:8.269506653,Hylarana_occidentalis:8.269506653):4.478372274,Hylarana_faber:12.74787417):4.201009073):12.68579214,((Hylarana_attigua:22.88532716,(Hylarana_milleti:19.18946458,Hylarana_waliesa:19.18946458):3.695854244):0.4565654958,(Hylarana_gracilis:10.22653445,Hylarana_malabarica:10.22653445):13.11535451):6.292795936):1.999759041):8.483234291):2.621673313):1.124177258,(((Hylarana_taipehensis:16.02669791,Hylarana_macrodactyla:16.02669791):2.861134933,((Hylarana_asperrima:7.33186094,Hylarana_erythraea:7.33186094):9.60388448,Hylarana_novaeguineae:16.93575018):1.952088617):17.46403667,((Hylarana_guentheri:20.91354729,(Hylarana_milneana:18.80141324,(Hylarana_lateralis:17.99306123,Hylarana_miopus:17.99306123):0.8083617714):2.112134053):2.433654657,(Hylarana_kreffti:8.711913995,Hylarana_amnicola:8.711913995):14.63528676):13.00466637):7.51165715):0.2930735847):1.616063557,(((Sanguirana_varians:26.17136504,(Sanguirana_sanguinea:19.60871765,((Sanguirana_albotuberculata:8.61718742,Sanguirana_aurantipunctata:8.61718742):4.938997089,((Sanguirana_igorota:0.7015117616,Sanguirana_tipanan:0.7015117616):9.154697519,(Sanguirana_luzonensis:3.662166859,Sanguirana_everetti:3.662166859):6.194042065):3.699975586):6.052535524):6.5626462):10.22888321,((((Rugosa_emelianjovi:0.2182120673,Rugosa_susurra:0.2182120673):10.4459334,Rugosa_rugosa:10.66414547):10.17310582,Rugosa_tiantaiensis:20.83725128):1.846896787,Pterorana_khare:22.68415283):13.71610376):8.712594933,Glandirana_minima:45.11284676):0.6598190689):1.573588261,(((Rana_megapoda:2.262789211,Rana_weiningensis:2.262789211):32.27872441,(((Rana_chevronta:18.58765584,((((Rana_heckscheri:7.814866235,((Rana_okaloosae:1.111013726,Rana_clamitans:1.111013726):3.1703927,Rana_catesbeiana:4.281406188):3.533458857):0.2224715014,Rana_grylio:8.037337737):3.301047089,Rana_septentrionalis:11.33838483):1.844498028,Rana_virgatipes:13.1828769):5.404775367):9.92953833,(Rana_sylvatica:27.48571829,(((Rana_psilonota:18.32937557,((Rana_jiemuxiensis:9.247006288,Rana_zweifeli:9.247006288):5.536558304,(Rana_pustulosa:12.6157579,Rana_tarahumarae:12.6157579):2.167803118):3.545808597):5.052656598,Rana_sierramadrensis:23.38203098):2.546815367,((((Rana_omiltemana:12.09029279,(((((Rana_yavapaiensis:3.214082256,Rana_onca:3.214082256):1.445617149,Rana_magnaocularis:4.659700595):3.449082064,(Rana_forreri:7.963432152,((Rana_macroglossa:5.855236111,Rana_brownorum:5.855236111):1.411085734,Rana_taylori:7.266320654):0.697111021):0.1453501507):0.02434320119,Rana_spectabilis:8.133125003):0.3113691514,((Rana_blairi:3.129497134,((Rana_neovolcanica:0.3046733402,Rana_tlaloci:0.3046733402):1.602220991,Rana_berlandieri:1.906894331):1.222602802):2.138073983,Rana_sphenocephala:5.267571116):3.176923515):3.645799347):1.008433864,((Rana_areolata:8.195427262,(Rana_palustris:0.6971566153,Rana_chichicuahutla:0.6971566153):7.498270527):1.425471145,(Rana_capito:1.054000046,Rana_sevosa:1.054000046):8.566898004):3.477830268):1.180891062,(((Rana_dunni:4.610712342,Rana_montezumae:4.610712342):3.478181451,(Rana_fisheri:0.60378275,Rana_chiricahuensis:0.60378275):7.485111281):1.906113396,Rana_pipiens:9.995008379):4.284610882):8.687709743,(((Rana_vaillanti:13.32475486,(Rana_miadis:8.144020012,Rana_juliani:8.144020012):5.180738423):0.4665468331,(Rana_palmipes:10.82010051,Rana_bwana:10.82010051):2.971205232):7.031248228,((Rana_warszewitschii:10.50981896,Rana_vibicaria:10.50981896):7.477437633,(Rana_johni:0.008702332054,Rana_maculata:0.008702332054):17.97854963):2.835298573):2.144773841):2.96151496):1.556869566):1.031482188):3.090733665,(Rana_shuchinae:20.80068062,(((Rana_luteiventris:4.375006596,Rana_pretiosa:4.375006596):10.2959687,(Rana_boylii:13.1409135,(((Rana_sierrae:2.176367223,Rana_muscosa:2.176367223):8.294985878,(Rana_aurora:6.432758462,Rana_cascadae:6.432758462):4.038594639):0.06336287876,Rana_draytonii:10.53471605):2.60619864):1.530060607):5.09245576,(((((((Rana_ornativentris:7.264648071,(Rana_dybowskii:4.540175733,Rana_pirica:4.540175733):2.724471147):2.180790939,((Rana_kukunoris:3.364429087,Rana_chensinensis:3.364429087):2.545496348,Rana_huanrensis:5.909925434):3.535513576):3.837939344,(Rana_amurensis:12.47153475,((Rana_kunyuensis:0.3253937368,Rana_coreana:0.3253937368):8.847398044,(Rana_tagoi:0.7890594401,Rana_sakuraii:0.7890594401):8.383732817):3.298743566):0.8118422932):1.515724005,(Rana_japonica:9.255183496,((Rana_chaochiaoensis:3.633610318,Rana_lemosespinali:3.633610318):4.858709496,((((Rana_culaiensis:0.6660646516,Rana_longicrus:0.6660646516):1.73226706,Rana_zhenhaiensis:2.398331592):0.5513459981,Rana_omeimontis:2.949677114):1.619756336,Rana_hanluica:4.56943345):3.922886363):0.7628640399):5.543917672):0.4724942077,(Rana_sauteri:11.7186661,(Rana_maoershanensis:10.05778206,Rana_sangzhiensis:10.05778206):1.660885231):3.552929875):2.387385394,((((Rana_dalmatina:7.326222963,Rana_latastei:7.326222963):2.476060906,Rana_cangyuanensis:9.80228387):0.03777598949,Rana_graeca:9.840059264):3.309051682,((Rana_asiatica:10.83005864,((Rana_arvalis:5.826487907,(Rana_pyrenaica:5.218547149,(Rana_pueblae:1.972212002,Rana_temporaria:1.972212002):3.246335147):0.6079406386):2.772709416,(Rana_iberica:4.390418176,Rana_italica:4.390418176):4.208779147):2.230861313):1.815109361,(Rana_pseudodalmatina:7.338842935,(Rana_tavasensis:5.736911224,Rana_macrocnemis:5.736911224):1.601931712):5.306325061):0.5039437829):4.50987042):0.4340187092,((Rana_johnsi:0.900488282,Rana_zhengi:0.900488282):15.78331019,((Rana_ulma:8.556470842,Rana_kobai:8.556470842):3.384847704,Rana_tsushimensis:11.94131974):4.742482184):1.40920006):1.670429077):1.037255042):10.80724483):2.933577454):6.528226688,((((((((Odorrana_huanggangensis:0.190586221,Odorrana_schmackeri:0.190586221):2.963567298,Odorrana_tianmuii:3.154153757):15.02060007,((Odorrana_bacboensis:8.695316725,Odorrana_hainanensis:8.695316725):3.874656428,(Odorrana_hejiangensis:6.435489357,Odorrana_nanjiangensis:6.435489357):6.134482606):5.604784247):3.673626141,((((Odorrana_splendida:14.04508492,((Odorrana_orba:1.644576051,Odorrana_zhaoi:1.644576051):9.154651091,((Odorrana_heatwolei:5.279197062,Odorrana_morafkai:5.279197062):1.880617504,((Odorrana_bolavensis:2.404498129,Odorrana_banaorum:2.404498129):0.870092256,Odorrana_monjerai:3.274589314):3.885225252):3.639412576):3.245858967):2.500173493,(Odorrana_hosii:12.49558186,(((Odorrana_chloronota:2.361362133,Odorrana_leporipes:2.361362133):1.787030191,Odorrana_graminea:4.148392325):4.512679884,(Odorrana_livida:5.33798987,Odorrana_aureola:5.33798987):3.323082339):3.834504893):4.0496825):1.395221783,((Odorrana_tormota:13.1008072,((Odorrana_exiliversabilis:6.999641751,((Odorrana_versabilis:0.1488029351,Odorrana_nasuta:0.1488029351):2.057345922,Odorrana_mawphlangensis:2.206148738):4.793494204):4.806985586,Odorrana_nasica:11.80662734):1.294177484):0.3783527396,(((Odorrana_amamiensis:5.929525021,Odorrana_narina:5.929525021):1.697805881,Odorrana_supranarina:7.627330902):4.108470547,(Odorrana_utsunomiyaorum:3.284670053,Odorrana_swinhoana:3.284670053):8.451130206):1.743357302):4.461323824):0.8027329614,((Odorrana_indeprensa:1.671735002,(Odorrana_trankieni:0.4841626523,Odorrana_yentuensis:0.4841626523):1.187572231):6.171383019,Odorrana_tiannanensis:7.843118021):10.90009644):3.105167884):2.887071291,((Odorrana_geminata:11.84826694,(Odorrana_sinica:0.4732488347,Odorrana_chapaensis:0.4732488347):11.37501858):7.892899114,((Odorrana_wuchuanensis:12.78917091,(((Odorrana_grahami:4.731570509,(Odorrana_andersonii:2.480858424,(Odorrana_jingdongensis:0.1468602379,Odorrana_hmongorum:0.1468602379):2.333997234):2.250712085):0.1055848936,Odorrana_junlianensis:4.837155188):3.558347618,(Odorrana_margaretae:4.929462766,Odorrana_kuangwuensis:4.929462766):3.46604004):4.393666917):2.108568652,((Odorrana_yizhangensis:6.642085002,(Odorrana_lungshengensis:2.079379982,Odorrana_macrotympana:2.079379982):4.562706211):2.626492259,Odorrana_anlungensis:9.268578452):5.629161114):4.843427675):4.994287591):2.714014224,Odorrana_ishikawae:27.44946906):1.498149375,((Odorrana_gigatympana:1.212687535,Odorrana_khalam:1.212687535):21.94547792,(Odorrana_absita:12.16692212,Odorrana_rotadora:12.16692212):10.99124571):5.789452973):7.890658685,((((Babina_hainanensis:0.69428989,Babina_lini:0.69428989):10.97776981,((Babina_adenopleura:5.782986443,Babina_okinavana:5.782986443):4.724292091,((Babina_chapaensis:0.7016565204,Babina_caldwelli:0.7016565204):3.578819806,Babina_daunchina:4.280476445):6.226802089):1.164781045):5.656904577,Babina_pleuraden:17.32896808):6.598621633,(Babina_holsti:4.0157975,Babina_subaspera:4.0157975):19.91178269):12.91069216):4.231458431):6.276517707):0.9394160329):2.679275671,((Amolops_spinapectoralis:38.25087234,(((Amolops_nidorbellus:7.835102714,(Amolops_ricketti:3.807735219,(Amolops_aniqiaoensis:1.385430323,Amolops_wuyiensis:1.385430323):2.422304897):4.027367495):9.772054745,((Amolops_caelumnoctis:2.989359611,Amolops_daiyunensis:2.989359611):5.780648397,Amolops_hongkongensis:8.770008008):8.83714945):10.65958842,((Amolops_gerbillus:1.830288803,Amolops_torrentis:1.830288803):15.77336992,Amolops_hainanensis:17.60366467):10.66308239):9.984120513):10.8449738,((Amolops_cremnobatus:38.80814631,Amolops_larutensis:38.80814631):5.509594586,(((Amolops_marmoratus:23.27571179,(((Amolops_jaunsari:2.442515185,Amolops_longimanus:2.442515185):0.6203684719,Amolops_indoburmanensis:3.062883061):11.47891758,Amolops_himalayanus:14.54180064):8.733908769):8.963776543,(Amolops_medogensis:6.441372566,Amolops_panhai:6.441372566):25.798111):6.26538937,((((Amolops_kaulbacki:13.93852764,(((Amolops_cucae:4.658662522,Amolops_compotrix:4.658662522):3.554021519,Amolops_vitreus:8.212684041):4.32899328,(((Amolops_akhaorum:5.647572631,((Amolops_chakrataensis:3.907185504,Amolops_mengyangensis:3.907185504):0.2938115453,Amolops_archotaphus:4.200997168):1.446575462):1.596230641,Amolops_monticola:7.243803272):0.7537357799,(Amolops_daorum:3.389041663,(Amolops_minutus:2.853108912,Amolops_iriodes:2.853108912):0.5359321563):4.608498103):4.544139936):1.39685032):2.125525438,(Amolops_kohimaensis:7.835497943,Amolops_chunganensis:7.835497943):8.228556325):2.387096115,Amolops_bellulus:18.45114681):3.728749979,(Amolops_viridimaculatus:17.70207927,((((Amolops_formosus:2.370548845,(Amolops_tuberodepressus:0.1388625493,(Amolops_jinjiangensis:0.05990353501,Amolops_afghanus:0.05990353501):0.07895900242):2.231686295):2.036948733,((Amolops_liangshanensis:0.7007411826,Amolops_loloensis:0.7007411826):0.6718981,Amolops_assamensis:1.372638925):3.034857462):0.9860771923,((Amolops_splendissimus:2.997715387,Amolops_mantzorum:2.997715387):0.1924796335,Amolops_kangtingensis:3.190194664):2.203379749):6.017610069,(Amolops_granulosus:1.251159343,Amolops_lifanensis:1.251159343):10.16002395):6.290891214):4.477824667):16.32497734):5.812862004):4.778104052):1.869102271):5.524709744,((Clinotarsus_curtipes:22.10049846,Clinotarsus_alticola:22.10049846):22.45705047,((Meristogenys_kinabaluensis:20.28142966,((((Meristogenys_poecilus:6.988630079,(Meristogenys_stigmachilus:6.830283416,(((Meristogenys_orphnocnemis:5.235777739,Meristogenys_maryatiae:5.235777739):0.3498377454,Meristogenys_dyscritus:5.585614413):0.730467937,Meristogenys_whiteheadi:6.31608235):0.5142001144):0.1583466625):0.8161954158,Meristogenys_stenocephalus:7.80482478):2.179113594,Meristogenys_amoropalamus:9.983938374):2.896247288,(Meristogenys_macrophthalmus:5.019350158,(Meristogenys_phaeomerus:3.105839299,Meristogenys_jerboa:3.105839299):1.913510859):7.860835505):7.401238049):13.04243939,(Huia_cavitympanum:32.26447471,(Huia_melasma:29.71073092,(Huia_sumatrana:14.418708,(Huia_modiglianii:1.534565274,Huia_masonii:1.534565274):12.8841451):15.29202292):2.553742602):1.059389695):11.23368465):11.93210565):13.53736943,((((Staurois_tuberilinguis:3.62419504,(Staurois_nubilus:1.782612427,Staurois_parvus:1.782612427):1.841581422):8.487527057,Staurois_guttatus:12.11172091):10.2482078,Staurois_natator:22.35993347):5.447389945,Staurois_latopalmatus:27.80731866):42.21970536):22.48929349):6.405933,(((((((Limnonectes_fragilis:32.85640219,(((Limnonectes_taylori:6.929273478,Limnonectes_jarujini:6.929273478):2.793318391,Limnonectes_megastomias:9.722594336):13.12492598,((Limnonectes_fujianensis:12.75696768,Limnonectes_namiyei:12.75696768):7.415334951,((Limnonectes_bannaensis:8.335284975,Limnonectes_dammermani:8.335284975):3.378680588,(Limnonectes_mawlyndipi:1.160251823,Limnonectes_kuhlii:1.160251823):10.55371538):8.458337888):2.675216043):10.0088901):4.249434112,Limnonectes_asperatus:37.10583877):8.188429718,((Limnonectes_sisikdagu:38.01258729,(((Limnonectes_ferneri:1.008916309,(Limnonectes_macrognathus:0.3066029496,Limnonectes_microdiscus:0.3066029496):0.7023132774):23.15414127,Limnonectes_kadarsani:24.1630584):10.04837293,((((Limnonectes_khammonensis:6.251657774,Limnonectes_kohchangae:6.251657774):14.07870528,((Limnonectes_plicatellus:12.11863172,(Limnonectes_limborgi:9.600166307,Limnonectes_hascheanus:9.600166307):2.518465411):5.251470115,Limnonectes_doriae:17.37010348):2.960262862):5.690158765,(Limnonectes_gyldenstolpei:19.46661563,Limnonectes_dabanus:19.46661563):6.553906183):5.212460878,Limnonectes_laticeps:31.23298516):2.978444534):3.801159241):3.446006959,(((Limnonectes_timorensis:4.439459844,Limnonectes_parvus:4.439459844):20.25294233,Limnonectes_palavanensis:24.69240135):10.41365081,(((Limnonectes_kenepaiensis:10.85200729,Limnonectes_leporinus:10.85200729):16.9895406,(((Limnonectes_grunniens:17.98878024,Limnonectes_ibanorum:17.98878024):4.496048068,(((Limnonectes_blythii:1.73611331,Limnonectes_rhacoda:1.73611331):2.011665173,Limnonectes_poilani:3.747778483):16.39355701,(((Limnonectes_malesianus:4.609075696,Limnonectes_nitidus:4.609075696):3.04436656,(Limnonectes_ingeri:0.6008104108,Limnonectes_finchi:0.6008104108):7.052631434):9.530672573,((Limnonectes_macrodon:14.41444092,Limnonectes_shompenorum:14.41444092):0.2958967049,Limnonectes_paramacrodon:14.71034017):2.473775481):2.957219016):2.343496108):1.082523592,Limnonectes_tweediei:23.56735437):4.27419845):2.422644307,(Limnonectes_leytensis:18.34584418,(Limnonectes_acanthi:17.66583007,(((Limnonectes_micrixalus:6.873887334,Limnonectes_arathooni:6.873887334):8.431969406,Limnonectes_microtympanum:15.3058551):1.312786951,(((Limnonectes_magnus:5.131822822,Limnonectes_khasianus:5.131822822):8.027386294,((Limnonectes_macrocephalus:7.920159403,Limnonectes_woodworthi:7.920159403):2.171859247,(Limnonectes_isanensis:3.245113993,Limnonectes_visayanus:3.245113993):6.846904657):3.067189644):0.8979532669,((Limnonectes_modestus:4.47820186,Limnonectes_diuatus:4.47820186):8.903280316,Limnonectes_heinrichi:13.38148218):0.6756803713):2.561483775):1.04718144):0.6800140275):11.91835624):4.84185586):6.352545376):3.83567342):15.00922407,(((Allopaa_barmoachensis:0.6342359759,Allopaa_hazarensis:0.6342359759):24.07561568,((Chrysopaa_sternosignata:20.83383825,Ombrana_sikimensis:20.83383825):1.466933624,((((((((Nanorana_medogensis:5.473303289,((Nanorana_arnoldi:0.4649256591,Nanorana_chayuensis:0.4649256591):3.257849304,(Nanorana_maculosa:1.905722584,Nanorana_polunini:1.905722584):1.817052296):1.750527586):1.945140463,(Nanorana_vicina:6.653310507,Nanorana_minica:6.653310507):0.7651331626):0.1115867758,Nanorana_conaensis:7.530030856):0.7180974487,(Nanorana_gammii:7.965887793,Nanorana_ercepeae:7.965887793):0.2822403475):2.313651295,(Nanorana_feae:3.420616093,Nanorana_liebigii:3.420616093):7.141162767):2.573245582,((Nanorana_mokokchungensis:4.21314559,Nanorana_parkeri:4.21314559):2.677536338,(Nanorana_pleskei:2.799616569,(Nanorana_rostandi:1.335701301,Nanorana_ventripunctata:1.335701301):1.463915267):4.091065359):6.244342514):5.175678203,Nanorana_rarica:18.31070264):0.02974848159,(((Nanorana_quadranus:11.43995782,(Nanorana_kangxianensis:7.853150408,Nanorana_taihangnica:7.853150408):3.586809881):3.942014784,(Nanorana_annandalii:15.05828572,(Nanorana_yunnanensis:12.28432478,(Nanorana_unculuanus:9.586344849,Nanorana_aenea:9.586344849):2.697979927):2.773966704):0.3236860584):0.9335979942,Nanorana_blanfordii:16.31556978):2.024879013):3.960321433):2.409082669):10.00598768,(((((Quasipaa_shini:15.38186078,(Quasipaa_acanthophora:1.909060783,Quasipaa_jiulongensis:1.909060783):13.47279753):0.9695872301,(Quasipaa_boulengeri:5.212459233,Quasipaa_verrucospinosa:5.212459233):11.13898549):2.914575583,(Quasipaa_exilispinosa:10.95160236,Quasipaa_spinosa:10.95160236):8.314417121):1.564999379,Quasipaa_yei:20.83101804):6.142356431,((Quasipaa_courtoisi:0.7920312336,Quasipaa_delacouri:0.7920312336):14.47920691,Quasipaa_fasciculispina:15.27123156):11.70213798):7.742466097):25.58765528):6.043677302,(((Nannophrys_guentheri:26.12352662,((Nannophrys_naeyakai:3.420353806,Nannophrys_ceylonensis:3.420353806):6.342846511,Nannophrys_marmorata:9.763203606):16.36032302):14.63944867,((((Euphlyctis_cyanophlyctis:5.818139221,Euphlyctis_mudigere:5.818139221):3.819598267,Euphlyctis_ehrenbergii:9.637733376):20.66213479,((Euphlyctis_ghoshi:0.1083196165,Euphlyctis_hexadactylus:0.1083196165):7.438544477,Euphlyctis_aloysii:7.546864093):22.75300653):3.266508887,(((Hoplobatrachus_rugulosus:11.25901265,Hoplobatrachus_tigerinus:11.25901265):1.506363013,Hoplobatrachus_crassus:12.76537895):13.0555638,(Hoplobatrachus_litoralis:5.816720075,Hoplobatrachus_occipitalis:5.816720075):20.00422185):7.745438409):7.196591666):11.00114091,((((Fejervarya_modesta:10.05849442,Fejervarya_murthii:10.05849442):22.80658216,((((Fejervarya_caperata:9.61658597,(Fejervarya_brevipalmata:0.4541874302,Fejervarya_sahyadris:0.4541874302):9.162393606):5.893637601,((Fejervarya_kawamurai:5.780859105,(Fejervarya_parambikulamana:0.7297309892,Fejervarya_syhadrensis:0.7297309892):5.051128034):0.305994345,(Fejervarya_granosa:5.385683793,(Fejervarya_verruculosa:2.987405049,Fejervarya_pierrei:2.987405049):2.398279567):0.7011696566):9.423365105):1.892387878,((Fejervarya_kirtisinghei:9.719823466,(Fejervarya_nilagirica:4.592321392,(Fejervarya_andamanensis:4.192285136,Fejervarya_greenii:4.192285136):0.4000360907):5.127504541):4.496332555,(Fejervarya_kudremukhensis:7.510050997,Fejervarya_chilapata:7.510050997):6.706108313):3.186450494):6.269174273,Fejervarya_rufescens:23.67178408):9.193284278):0.4231076486,(Fejervarya_nepalensis:23.983437,(Fejervarya_keralensis:16.42503967,Fejervarya_mudduraja:16.42503967):7.558398968):9.304743939):16.38901837,(((((Fejervarya_mysorensis:12.07208605,((Fejervarya_iskandari:6.124647533,Fejervarya_sengupti:6.124647533):3.028248651,(Fejervarya_orissaensis:3.003272182,Fejervarya_nicobariensis:3.003272182):6.149624002):2.919188217):5.771570526,((Fejervarya_sakishimensis:5.819704721,Fejervarya_multistriata:5.819704721):6.447168511,(Fejervarya_limnocharis:11.57909329,(Fejervarya_teraiensis:11.43101211,(Fejervarya_modestus:8.711120111,Fejervarya_asmati:8.711120111):2.719887884):0.1480825793):0.6877802729):5.576782517):3.068547123,((Fejervarya_sauriceps:6.463439352,Fejervarya_assimilis:6.463439352):1.311998446,Fejervarya_triora:7.775437798):13.1367659):7.051593796,(((Fejervarya_raja:8.616384332,(Fejervarya_cancrivora:0.8076650215,Fejervarya_altilabris:0.8076650215):7.808717831):8.571540648,Fejervarya_moodiei:17.18792498):0.5398119817,(Fejervarya_brama:16.72962976,Fejervarya_vittigera:16.72962976):0.9981099185):10.23606028):18.3349087,(((Sphaerotheca_swani:23.05865728,((((Sphaerotheca_leucorhynchus:10.66991923,Sphaerotheca_strachani:10.66991923):4.332943348,Sphaerotheca_maskeyi:15.00286011):5.210905244,Sphaerotheca_rolandae:20.21376371):0.7372828005,Sphaerotheca_dobsonii:20.9510452):2.107612899):0.08069855418,Sphaerotheca_breviceps:23.13935782):3.311006419,Fejervarya_frithi:26.45036588):19.84834606):3.378490656):2.086914422):14.58306106):20.9776263,((((Occidozyga_floresiana:43.65742539,((Occidozyga_semipalmata:20.28765895,(Occidozyga_sumatrana:3.914455739,Occidozyga_laevis:3.914455739):16.37320321):21.57740773,((Occidozyga_magnapustulosa:0.4223884949,Occidozyga_martensii:0.4223884949):38.27221191,((Occidozyga_vittata:2.89473212,Occidozyga_diminutiva:2.89473212):20.50603548,Occidozyga_lima:23.40077403):15.29384351):3.170457705):1.792362776):8.089255329,Occidozyga_tompotika:51.74668072):2.150350773,(Occidozyga_baluensis:18.37992759,Occidozyga_celebensis:18.37992759):35.51709747):11.0091597,((Ingerana_medogensis:55.89985636,((((Ingerana_rajae:27.54720424,Ingerana_charlesdarwini:27.54720424):2.42600355,Ingerana_alpina:29.97320565):6.30759938,(Ingerana_xizangensis:27.99068989,(Ingerana_liui:26.21010893,Ingerana_mariae:26.21010893):1.780587172):8.29011514):11.67749322,Ingerana_reticulata:47.95831538):7.941549553):4.953580518,((Ingerana_tasanae:3.042849046,Ingerana_tenasserimensis:3.042849046):2.539994994,Ingerana_borealis:5.58284404):55.27058214):4.052758591):22.41860296):8.886197,(((Indirana_brachytarsus:0.8832752451,Indirana_beddomii:0.8832752451):18.47637336,(Indirana_leithii:14.04076647,Indirana_semipalmata:14.04076647):5.318887005):30.64705104,((Indirana_diplosticta:29.22126792,(Indirana_gundia:27.10595889,Indirana_phrynoderma:27.10595889):2.115300922):6.08135298,(Indirana_leptodactyla:32.11241718,(Indirana_longicrus:9.20733883,Indirana_tenuilingua:9.20733883):22.90508484):3.190193988):14.70408685):46.20429525):2.711265):11.168162,((((((((Nyctibatrachus_major:13.64973657,((Nyctibatrachus_grandis:5.17422477,Nyctibatrachus_sylvaticus:5.17422477):6.697288274,(Nyctibatrachus_acanthodermis:3.428309437,Nyctibatrachus_gavi:3.428309437):8.443201101):1.778224275):8.199949902,Nyctibatrachus_indraneili:21.84968647):4.116357098,(Nyctibatrachus_kempholeyensis:25.24612377,(Nyctibatrachus_dattatreyaensis:9.282755427,((Nyctibatrachus_vrijeuni:3.652945584,Nyctibatrachus_shiradi:3.652945584):5.299294955,(Nyctibatrachus_karnatakaensis:6.986084697,Nyctibatrachus_sanctipalustris:6.986084697):1.966156344):0.3305143861):15.96336584):0.7199218006):8.059590214,(Nyctibatrachus_danieli:11.17334339,((Nyctibatrachus_petraeus:1.22342434,Nyctibatrachus_jog:1.22342434):6.321952414,Nyctibatrachus_humayuni:7.545375751):3.627967635):22.8522904):1.925237315,(((Nyctibatrachus_vasanthi:16.76973986,((Nyctibatrachus_aliciae:7.243835987,(Nyctibatrachus_pillaii:6.668405875,(Nyctibatrachus_periyar:0.2852317966,Nyctibatrachus_deveni:0.2852317966):6.383175582):0.5754293609):8.149908797,Nyctibatrachus_poocha:15.39374478):1.37599508):6.634090327,(Nyctibatrachus_minor:16.73052245,Nyctibatrachus_deccanensis:16.73052245):6.673307738):7.469321691,(Nyctibatrachus_anamallaiensis:23.11925899,Nyctibatrachus_beddomii:23.11925899):7.753892889):5.077718713):0.1042141112,Nyctibatrachus_minimus:36.0550828):27.46444238,Lankanectes_corrugatus:63.51955024):40.34085876,(((Platymantis_bufonulus:24.33244939,Platymantis_paengi:24.33244939):49.35950638,((((((Platymantis_myersi:14.32652414,(Platymantis_lawtoni:3.905068574,Platymantis_adiastolus:3.905068574):10.42145557):2.169812473,Platymantis_banahao:16.4963364):10.64442984,Platymantis_citrinospilus:27.1407728):8.53504917,((Platymantis_biak:23.01919219,((Platymantis_indeprensus:7.657652167,Platymantis_rhipiphalcus:7.657652167):14.58726077,(Platymantis_cheesmanae:7.337427143,((Platymantis_cryptotis:6.161391107,Platymantis_pelewensis:6.161391107):0.5844566796,Platymantis_papuensis:6.745847568):0.5915808882):14.90748579):0.7742812228):0.6080949153,(Platymantis_akarithymus:1.179665432,Platymantis_weberi:1.179665432):22.44761423):12.0485259):22.99212217,((((((((Platymantis_sulcatus:1.563721877,(Platymantis_punctatus:0.9509519669,Platymantis_manus:0.9509519669):0.6127696916):32.88246257,(Platymantis_macrops:27.89658886,((Platymantis_aculeodactylus:17.72381204,(((Discodeles_vogti:1.662974325,Discodeles_malukuna:1.662974325):2.959337817,Discodeles_opisthodon:4.622310391):2.45539115,(Discodeles_guppyi:5.703410959,Discodeles_bufoniformis:5.703410959):1.374291896):10.64610831):7.666970208,(Platymantis_browni:1.542900281,Platymantis_latro:1.542900281):23.84788066):2.50581536):6.549586618):1.83229918,(Platymantis_negrosensis:23.56516633,(Platymantis_vitiensis:20.88702849,Platymantis_polillensis:20.88702849):2.678146584):12.71330833):0.5088678527,(((Platymantis_parkeri:15.11321578,Platymantis_acrochordus:15.11321578):3.133629813,(Platymantis_schmidti:17.49001195,Platymantis_mimicus:17.49001195):0.7568351728):14.37016006,Platymantis_cagayanensis:32.61701441):4.17034167):11.83170967,Ceratobatrachus_guentheri:48.61905262):2.109912005,(Platymantis_pseudodorsalis:6.259339948,Platymantis_magnus:6.259339948):44.46963606):4.90302675,((((Platymantis_desticans:23.38998804,((Platymantis_solomonis:0.7708314908,Platymantis_isarog:0.7708314908):8.581411782,Platymantis_admiraltiensis:9.352242179):14.0377393):11.74287098,(((Platymantis_neckeri:6.122718395,Platymantis_boulengeri:6.122718395):14.47930674,Platymantis_nakanaiorum:20.60202295):11.46555971,(Platymantis_parilis:29.77067916,Platymantis_bimaculatus:29.77067916):2.296907873):3.065269798):2.57727847,(Platymantis_taylori:4.286143159,Platymantis_wuenscheorum:4.286143159):33.42399433):5.163811518,((Batrachylodes_trossulus:5.34246054,Batrachylodes_mediodiscus:5.34246054):20.18824769,((((Batrachylodes_wolfi:6.191656137,Batrachylodes_vertebralis:6.191656137):7.402412705,Batrachylodes_gigas:13.59406884):6.363777279,(Batrachylodes_montanus:12.74941409,Batrachylodes_minutus:12.74941409):7.208432027):0.5265161072,Batrachylodes_elegans:20.48436135):5.046344687):17.34323422):12.75805593):1.326064581,(Platymantis_insulatus:13.87970026,Platymantis_spelaeus:13.87970026):43.07836379):1.709882714):13.13407759,(((((Platymantis_batantae:20.31912917,Platymantis_subterrestris:20.31912917):8.488288276,(((Platymantis_mimulus:5.656273667,Platymantis_naomii:5.656273667):6.4350128,Platymantis_mamusiorum:12.09128647):4.880191205,Platymantis_dorsalis:16.97147767):11.83593978):2.760943215,((Platymantis_gilliardi:6.387518805,Platymantis_diesmosi:6.387518805):3.975632268,(Platymantis_luzonensis:5.272894739,((Platymantis_rabori:0.2788796672,Platymantis_corrugatus:0.2788796672):2.474817229,Platymantis_cornutus:2.753695364):2.519199374):5.090256335):21.20521178):7.641265722,Platymantis_guentheri:39.20962638):0.8441137855,(((Platymantis_sierramadrensis:5.059190365,Platymantis_levigatus:5.059190365):2.937968474,(Platymantis_pygmaeus:5.685532051,Platymantis_guppyi:5.685532051):2.311626787):15.91894834,(((Platymantis_hazelae:7.540386666,Platymantis_vitianus:7.540386666):6.486047562,(Platymantis_montanus:9.087818166,Platymantis_panayensis:9.087818166):4.938616061):1.715790194,(Platymantis_macrosceles:12.65875468,(Platymantis_bayani:6.521242969,(Platymantis_caesiops:6.197851387,(Platymantis_ingeri:2.356523198,Platymantis_nexipus:2.356523198):3.841328189):0.3233922389):6.137513903):3.083468207):8.173882103):16.13763561):31.74827893):1.889922002):24.92904031,(Palmatorappia_solomonis:47.13168943,(Ingerana_baluensis:25.49411884,Ingerana_sariba:25.49411884):21.63757279):51.48928476):5.239412921):6.230013):9.949218,((((((((((Tomopterna_tuberculosa:7.391801684,Tomopterna_gallmanni:7.391801684):4.183486671,Tomopterna_delalandii:11.57528836):3.321760679,(((Tomopterna_marmorata:5.062407654,Tomopterna_luganga:5.062407654):5.111214923,Tomopterna_krugerensis:10.17362258):3.750692342,(Tomopterna_monticola:10.50909255,(Tomopterna_kachowskii:9.931769056,((Tomopterna_milletihorsini:3.245487532,Tomopterna_wambensis:3.245487532):1.347284244,Tomopterna_elegans:4.592771292):5.338996151):0.5773241398):3.415220756):0.9727352443):2.430205425,Tomopterna_damarensis:17.32724962):1.327834849,(Tomopterna_cryptotis:2.631491279,Tomopterna_tandyi:2.631491279):16.0235998):16.01959205,Tomopterna_natalensis:34.67468313):34.26899033,(((Anhydrophryne_ngongoniensis:0.2206601228,Anhydrophryne_rattrayi:0.2206601228):1.234029132,Anhydrophryne_hewitti:1.454689255):62.71451171,((((((Strongylopus_wageri:14.35965964,Strongylopus_springbokensis:14.35965964):21.52148276,(((Strongylopus_hymenopus:1.212232474,Strongylopus_fuelleborni:1.212232474):13.71561971,Strongylopus_bonaespei:14.92785364):12.13254888,(Strongylopus_rhodesianus:14.4983013,((Strongylopus_fasciatus:2.345133267,Strongylopus_kitumbeine:2.345133267):2.975315316,Strongylopus_kilimanjaro:5.320448583):9.177852719):12.56210121):8.820746333):2.011138392,Strongylopus_merumontanus:37.89228724):10.73328679,Strongylopus_grayii:48.62558209):11.06013025,(Nothophryne_broadleyi:57.17917895,(((Amietia_amieti:18.5677039,Amietia_johnstoni:18.5677039):5.720573075,(Amietia_fuscigula:1.546955064,Amietia_vandijki:1.546955064):22.74131788):5.057666376,(((Amietia_tenuoplicata:13.75478966,((Amietia_angolensis:2.090734141,Amietia_wittei:2.090734141):10.69868078,(Amietia_poyntoni:5.774139355,Amietia_lubrica:5.774139355):7.015275567):0.9653745761):0.312254319,(Amietia_ruwenzorica:10.29401492,((Amietia_quecketti:4.273915941,(Amietia_umbraculata:1.472116069,Amietia_vertebralis:1.472116069):2.801800033):1.699115253,Amietia_viridireticulata:5.973031194):4.320983721):3.773028418):11.07722045,(Amietia_desaegeri:19.73851412,Amietia_inyangae:19.73851412):5.405748052):4.201674734):27.83323398):2.506531772):2.730235921,((Poyntonia_paludicola:45.23020828,((((Cacosternum_namaquense:2.171487401,Cacosternum_capense:2.171487401):17.23110212,((Cacosternum_nanum:15.77735161,(Cacosternum_parvum:3.600952768,(Cacosternum_nanogularum:0.9927530763,Cacosternum_poyntoni:0.9927530763):2.608199208):12.17640046):2.232448526,(((Cacosternum_boettgeri:10.13424789,((Cacosternum_plimptoni:7.363089629,Cacosternum_striatum:7.363089629):1.657436827,Cacosternum_kinangopensis:9.020526457):1.11372143):2.733471468,((Cacosternum_leleupi:11.36891784,Cacosternum_aggestum:11.36891784):1.430506159,Cacosternum_australis:12.79942303):0.06829656403):1.719884338,Cacosternum_rhythmum:14.5876053):3.422196447):1.392781808):11.74768966,Cacosternum_karooicum:31.15027434):6.335336703,(Cacosternum_platys:10.03631737,Microbatrachella_capensis:10.03631737):27.44928884):7.744602068):11.15101898,(Natalobatrachus_bonebergi:46.75267265,((Arthroleptella_rugosa:13.64199691,(Arthroleptella_villiersi:4.984807723,Arthroleptella_lightfooti:4.984807723):8.657189184):7.839898362,((Arthroleptella_landdrosia:7.069918751,Arthroleptella_drewesii:7.069918751):8.903642115,(Arthroleptella_subvoce:6.896519541,Arthroleptella_bicolor:6.896519541):9.077041325):5.508334403):25.27078383):9.628556213):6.03471133):1.75325384):4.774479426):3.163472478,((((Pyxicephalus_obbianus:3.412545142,Pyxicephalus_adspersus:3.412545142):6.592014614,Pyxicephalus_edulis:10.00456052):5.932721985,Pyxicephalus_angusticeps:15.9372825):43.84425136,(Aubria_masako:59.68995236,(Aubria_subsigillata:1.365849884,Aubria_occidentalis:1.365849884):58.32411197):0.09159544592):12.3255967):30.790773,((((Arthroleptides_martiensseni:1.455950513,Arthroleptides_yakusini:1.455950513):55.74129322,((((Petropedetes_johnstoni:6.575339977,Petropedetes_vulpiae:6.575339977):3.670793246,(Petropedetes_euskircheni:9.413618143,(Petropedetes_perreti:3.430602139,Petropedetes_juliawurstnerae:3.430602139):5.983016004):0.8325155925):5.240050917,(Petropedetes_parkeri:7.729304048,Petropedetes_cameronensis:7.729304048):7.756878384):9.349960498,(Petropedetes_dutoiti:4.946428986,Petropedetes_palmipes:4.946428986):19.88972248):32.36109841):13.15649433,Ericabatrachus_baleensis:70.35372714):24.08997479,(((Micrixalus_swamianus:32.36551094,Micrixalus_elegans:32.36551094):16.46857915,(Micrixalus_phyllophilus:35.32042158,((Micrixalus_fuscus:23.5851934,Micrixalus_nudis:23.5851934):5.02181565,(Micrixalus_saxicola:11.90119747,Micrixalus_kottigeharensis:11.90119747):16.70581321):6.713401119):13.51368155):22.1869601,(Micrixalus_narainensis:23.19543309,((Micrixalus_thampii:6.527521581,Micrixalus_gadgili:6.527521581):16.17701047,Micrixalus_silvaticus:22.70453205):0.490898927):47.8256334):23.42265251):8.454212):6.095359,(((Conraua_alleni:59.51697218,Conraua_robusta:59.51697218):2.140892306,(Conraua_crassipes:19.85176188,(Conraua_goliath:6.631054694,Conraua_derooi:6.631054694):13.22071095):41.806083):47.33530273,Conraua_beccarii:108.993174):0.000108993283):11.046364):4.200721,(((((Phrynobatrachus_rainerguentheri:29.31918129,(((Phrynobatrachus_anotis:19.66613384,Phrynobatrachus_alleni:19.66613384):1.762391032,(Phrynobatrachus_phyllophilus:12.30068419,Phrynobatrachus_njiomock:12.30068419):9.127844895):4.287598247,(Phrynobatrachus_ghanensis:22.80126353,Phrynobatrachus_guineensis:22.80126353):2.914858186):3.603056769):21.35274065,(Phrynobatrachus_scapularis:3.397603214,Phrynobatrachus_irangi:3.397603214):47.2743089):44.81506297,(Phrynobatrachus_hylaios:89.90454226,(((Phrynobatrachus_latifrons:0.9814099105,Phrynobatrachus_accraensis:0.9814099105):63.19814921,Phrynobatrachus_pygmaeus:64.17955926):23.70818374,((((Phrynobatrachus_vogti:25.7164053,Phrynobatrachus_africanus:25.7164053):36.40548775,((Phrynobatrachus_sulfureogularis:33.87966985,((((((Phrynobatrachus_schioetzi:3.746677855,Phrynobatrachus_werneri:3.746677855):2.399781812,Phrynobatrachus_manengoubensis:6.146459667):11.7482562,Phrynobatrachus_danko:17.89471867):0.9622570631,Phrynobatrachus_batesii:18.85696577):1.666741913,Phrynobatrachus_cryptotis:20.52370768):11.57753743,((Phrynobatrachus_steindachneri:20.16007481,Phrynobatrachus_cricogaster:20.16007481):2.921186874,Phrynobatrachus_ruthbeateae:23.08125326):9.019994659):1.778414912):10.30853564,(Phrynobatrachus_chukuchuku:0.8414992783,Phrynobatrachus_congicus:0.8414992783):43.34670327):17.93369037):0.8213839311,(Phrynobatrachus_tokba:26.42449405,(Phrynobatrachus_liberiensis:24.11915542,(Phrynobatrachus_bequaerti:0.8099305205,Phrynobatrachus_intermedius:0.8099305205):23.30922926):2.305335818):36.51879487):13.94359806,(((((Phrynobatrachus_kinangopensis:31.13348498,Phrynobatrachus_nanus:31.13348498):11.09545223,Phrynobatrachus_stewartae:42.22894844):1.762888005,Phrynobatrachus_jimzimkusi:43.99182802):4.172595245,(Phrynobatrachus_brevipalmatus:27.47216721,Phrynobatrachus_graueri:27.47216721):20.69225746):21.35949331,((Phrynobatrachus_taiensis:55.34841307,(((Phrynobatrachus_ogoensis:25.97029691,(Phrynobatrachus_albomarginatus:6.337075619,Phrynobatrachus_plicatus:6.337075619):19.63322691):0.5421430304,Phrynobatrachus_sternfeldi:26.5124471):9.122639309,Phrynobatrachus_auritus:35.63508079):19.71331823):10.11238419,(((Phrynobatrachus_pakenhami:12.49336806,(Phrynobatrachus_acridoides:6.748374412,Phrynobatrachus_dalcqi:6.748374412):5.744993646):40.331142,((Phrynobatrachus_gastoni:29.30001834,Phrynobatrachus_francisci:29.30001834):3.830583522,Phrynobatrachus_bullans:33.13060186):19.69391662):10.26136108,Phrynobatrachus_natalensis:63.08586692):2.374919106):4.06312774):7.362957765):11.00086725):2.016800673):5.582438438):4.241410611,(((((((Phrynobatrachus_annulatus:13.78820684,(Phrynobatrachus_breviceps:11.24722704,(Phrynobatrachus_pallidus:1.012741974,Phrynobatrachus_calcaratus:1.012741974):10.23448521):2.540981205):5.35961047,Phrynobatrachus_villiersi:19.14782153):4.83122953,Phrynobatrachus_cornutus:23.97904825):18.8333104,(((Phrynobatrachus_pintoi:25.57600331,((Phrynobatrachus_asper:16.11503465,Phrynobatrachus_maculiventris:16.11503465):3.761151853,(Phrynobatrachus_fraterculus:17.14222522,Phrynobatrachus_gutturosus:17.14222522):2.733958483):5.699829439):11.34933962,Phrynobatrachus_kakamikro:36.92534434):3.640391541,((((Phrynobatrachus_perpalmatus:7.956739836,Phrynobatrachus_parvulus:7.956739836):13.3467106,((Phrynobatrachus_uzungwensis:4.750857428,Phrynobatrachus_rungwensis:4.750857428):16.12835747,((Phrynobatrachus_minutus:6.530656565,Phrynobatrachus_inexpectatus:6.530656565):4.977394445,Phrynobatrachus_scheffleri:11.50804961):9.371158272):0.4242422808):6.805255398,Phrynobatrachus_keniensis:28.10870022):3.041813818,((Phrynobatrachus_dispar:16.17498031,Phrynobatrachus_brongersmai:16.17498031):3.384686119,Phrynobatrachus_leveleve:19.55966362):11.59085884):9.415220435):2.246614345):4.294202096,Phrynobatrachus_mababiensis:47.10655934):7.953172578,((Phrynobatrachus_rouxi:2.762144172,Phrynobatrachus_giorgii:2.762144172):9.185076851,Phrynobatrachus_hieroglyphicus:11.94722102):43.11250809):1.936606864,(Phrynobatrachus_ungujae:3.706806273,Phrynobatrachus_ukingensis:3.706806273):53.28952549):42.73205674):20.04251394,((((Phrynobatrachus_dendrobates:17.65374275,(Phrynobatrachus_versicolor:5.933544492,Phrynobatrachus_petropedetoides:5.933544492):11.72020247):20.62112288,(Phrynobatrachus_elberti:7.579692896,Phrynobatrachus_acutirostris:7.579692896):30.69517976):21.75460116,(Phrynobatrachus_albolabris:45.92268179,(Phrynobatrachus_parkeri:14.12940151,Phrynobatrachus_krefftii:14.12940151):31.79328028):14.10678501):35.94967615,Phrynobatrachus_sandersoni:95.97914295):23.79177072):4.469450309):1.095477,Odontobatrachus_natator:125.335831):4.497139,((Lanzarana_largeni:46.95909718,((Hildebrandtia_macrotympanum:7.266143306,Hildebrandtia_ornatissima:7.266143306):27.64207215,Hildebrandtia_ornata:34.90822555):12.05087499):72.94988907,((Ptychadena_upembae:70.48029368,((Ptychadena_taenioscelis:44.79700646,(((Ptychadena_mossambica:3.366238905,Ptychadena_nilotica:3.366238905):19.61037446,Ptychadena_newtoni:22.97661337):16.29946755,(Ptychadena_tournieri:6.573007508,Ptychadena_mascareniensis:6.573007508):32.70307341):5.520932275):23.81561616,(Ptychadena_pumilio:16.37509344,Ptychadena_stenocephala:16.37509344):52.23752919):1.867652547):22.45556172,((((Ptychadena_gansi:31.45942112,Ptychadena_retropunctata:31.45942112):19.10165733,(((Ptychadena_superciliaris:31.72804094,(Ptychadena_tellinii:16.59490359,Ptychadena_oxyrhynchus:16.59490359):15.13313735):0.2999934772,Ptychadena_anchietae:32.02803384):12.4579712,Ptychadena_longirostris:44.48600168):6.075073403):27.0100065,((((Ptychadena_straeleni:16.07358607,Ptychadena_cooperi:16.07358607):0.7755047806,Ptychadena_pujoli:16.84909219):23.88889631,((Ptychadena_broadleyi:8.839569713,Ptychadena_keilingi:8.839569713):16.83075028,(Ptychadena_obscura:12.65050743,((Ptychadena_erlangeri:10.90190735,Ptychadena_nana:10.90190735):0.2772660648,Ptychadena_bunoderma:11.17917311):1.471333979):13.01981593):15.06766514):27.59049267,((Ptychadena_chrysogaster:42.47818495,((Ptychadena_mapacha:15.59456264,Ptychadena_bibroni:15.59456264):19.89926126,Ptychadena_christyi:35.49382053):6.984357693):15.77336094,(((Ptychadena_perreti:25.43067366,Ptychadena_schillukorum:25.43067366):11.69169661,(((Ptychadena_ingeri:3.85062692,Ptychadena_porosissima:3.85062692):11.91275198,(Ptychadena_uzungwensis:6.6294905,(Ptychadena_grandisonae:2.475202966,Ptychadena_mahnerti:2.475202966):4.154284842):9.133888404):5.927449619,Ptychadena_perplicata:21.69082516):15.43154511):17.86988521,(Ptychadena_aequiplicata:21.28609825,Ptychadena_trinodis:21.28609825):33.7061404):3.259290078):10.07693527):9.242603776):10.95842063,((Ptychadena_submascareniensis:5.728370884,((Ptychadena_wadei:3.048398142,Ptychadena_subpunctata:3.048398142):0.7939039057,Ptychadena_guibei:3.842300702):1.886068163):26.77471511,(((Ptychadena_ansorgii:5.579215804,Ptychadena_filwoha:5.579215804):5.530382567,(Ptychadena_harenna:3.200756831,Ptychadena_neumanni:3.200756831):7.908843895):5.620116584,Ptychadena_arnei:16.72971495):15.77337104):56.02642968):4.406332999):26.97313757):9.923983019):15.666363,(((((((((Dyscophus_guineti:4.780063,Dyscophus_antongilii:4.780063):20.165139,Dyscophus_insularis:24.945203):50.956338,(((Phrynella_pulchra:33.99307481,(Metaphrynella_sundana:20.69685484,Metaphrynella_pollicaris:20.69685484):13.29621997):10.9031515,((((Kaloula_borealis:6.661346168,Kaloula_macrocephala:6.661346168):3.355334322,(Kaloula_verrucosa:7.82456268,(Kaloula_rugifera:7.46278688,Kaloula_aureata:7.46278688):0.3617760816):2.192117811):20.97421923,(((Kaloula_baleata:13.55380616,(Kaloula_indochinensis:11.42022093,Kaloula_mediolineata:11.42022093):2.133585228):8.278833972,((Kaloula_picta:17.83647236,((Kaloula_conjuncta:14.09493625,(Kaloula_rigida:9.946275352,Kaloula_walteri:9.946275352):4.148661839):0.9629579952,(Kaloula_kokacii:6.071227932,Kaloula_kalingensis:6.071227932):8.986665376):2.778582808):3.109412202,Kaloula_nonggangensis:20.9458855):0.8867553834):3.925828375,Kaloula_pulchra:25.75846851):5.232425578):9.034409166,(Kaloula_taprobanica:29.90581462,(((((Ramanella_minor:12.49989849,(Ramanella_mormorata:9.172242381,(Ramanella_variegata:4.150528842,(Ramanella_nagaoi:4.019790797,Ramanella_triangularis:4.019790797):0.1307381382):5.021712601):3.327653292):7.059675953,Ramanella_anamalaiensis:19.55957069):1.971275314,(Ramanella_obscura:16.17439908,Ramanella_montana:16.17439908):5.35644974):1.057668909,Ramanella_palmata:22.58851867):5.224004346,(Kaloula_assamensis:18.02798095,(Uperodon_systoma:5.568210792,Uperodon_globulosus:5.568210792):12.45976922):9.784537372):2.093299117):10.11948957):4.87091931):29.88088995,(Chaperina_fusca:71.46715066,((Micryletta_steinegeri:5.789353813,Micryletta_inornata:5.789353813):63.51760027,(((Microhyla_mukhlesuri:6.515198782,Microhyla_mymensinghensis:6.515198782):46.68696121,(((Microhyla_annectens:25.98738288,Microhyla_marmorata:25.98738288):3.569338032,(Microhyla_petrigena:16.92484377,(Microhyla_perparva:1.503753754,Microhyla_sholigari:1.503753754):15.42109002):12.63187526):23.17635199,(Microhyla_superciliaris:45.8724111,((Microhyla_butleri:37.42426408,(((((Microhyla_mantheyi:13.68953947,((Microhyla_zeylanica:3.323507008,((Microhyla_erythropoda:0.0332061353,Microhyla_malang:0.0332061353):2.66943268,Microhyla_fusca:2.702638646):0.6208686433):5.895372861,Microhyla_borneensis:9.218880808):4.470654905):7.697540796,Microhyla_achatina:21.38707275):4.652289418,(((Microhyla_annamensis:2.479888765,Microhyla_maculifera:2.479888765):16.18206243,Microhyla_nanapollexa:18.66194462):6.449964526,(Microhyla_okinavensis:18.18827266,(Microhyla_mixtura:14.20416715,Microhyla_orientalis:14.20416715):3.984112086):6.923638365):0.9274524609):3.995903876,((Microhyla_ornata:11.0306392,(Microhyla_fissipes:2.737798015,Microhyla_karunaratnei:2.737798015):8.292843062):13.37228998,Microhyla_heymonsi:24.40292918):5.632337807):5.162311572,(((Microhyla_picta:5.213420285,Microhyla_rubra:5.213420285):3.538392565,Microhyla_chakrapanii:8.751812851):23.24518125,((Microhyla_pulverata:6.583644883,(Microhyla_fowleri:5.418697544,Microhyla_berdmorei:5.418697544):1.164948278):13.27459167,Microhyla_pulchra:19.85823468):12.13875379):3.200591965):2.22667895):4.959245039,Microhyla_palmipes:42.38350255):3.488902922):6.860662731):0.4690913259):3.69955016,(((Glyphoglossus_molossus:27.44350366,(Calluella_minuta:17.46448064,((Calluella_guttulata:8.562973287,Calluella_brooksii:8.562973287):4.588788806,Calluella_volzi:13.15176209):4.312715729):9.97902302):1.361747018,Calluella_yunnanensis:28.80525068):10.32924557,(Calluella_flava:15.95378667,Calluella_smithi:15.95378667):23.18070958):17.76721109):12.40524299):2.160195643):3.309959973):1.124423035):7.247634,((Gastrophrynoides_immaculatus:13.16466127,Gastrophrynoides_borneensis:13.16466127):59.72142416,((((((((((Albericus_murritus:3.196838548,Albericus_brevicrus:3.196838548):27.34006622,((((Albericus_fafniri:2.25728866,Albericus_siegfriedi:2.25728866):3.770642142,Albericus_pandanicolus:6.027930252):5.422658501,Albericus_laurini:11.45058875):11.62153338,((Albericus_tuberculus:1.500157265,Albericus_valkuriarum:1.500157265):14.79677796,((Albericus_gudrunae:0.3281976677,Albericus_brunhildae:0.3281976677):13.8203932,Albericus_variegatus:14.14859059):2.148345466):6.7751869):7.46478264):1.673565486,((Albericus_exclamitans:13.59190319,Albericus_darlingtoni:13.59190319):10.08737477,(Albericus_alpestris:3.862821481,Albericus_sanguinopictus:3.862821481):19.81645372):8.531195877):1.800291036,(Albericus_gunnari:13.72196753,(Albericus_rhenaurum:2.382294614,Albericus_swanhildae:2.382294614):11.3396732):20.28879513):6.411555169,((Choerophryne_amomani:17.38105876,(Choerophryne_proboscidea:11.40613837,(Choerophryne_bryonopsis:6.142121623,Choerophryne_arndtorum:6.142121623):5.264016742):5.974920394):14.09710174,((Choerophryne_burtoni:21.56614486,((Choerophryne_rostellifer:5.971033976,Choerophryne_allisoni:5.971033976):2.615900503,(Choerophryne_microps:7.997920497,Choerophryne_longirostris:7.997920497):0.5890139826):12.97920791):7.766223435,(Choerophryne_nigrescens:23.38084343,Choerophryne_gracilirostris:23.38084343):5.951524874):2.145790827):8.944160085):8.550449185,((Oreophryne_geislerorum:6.55432395,Genyophryne_thomsoni:6.55432395):6.519566228,Oreophryne_hypsiops:13.07389018):35.89886584):7.413189275,(((((Austrochaperina_palmipes:13.77748582,Austrochaperina_rivularis:13.77748582):18.11242043,(((Cophixalus_sphagnicola:10.77858229,((Oreophryne_ezra:6.012629373,((Cophixalus_desticans:1.178279633,Barygenys_maculata:1.178279633):0.3149137102,Austrochaperina_fryi:1.493193344):4.519436304):1.985776032,Cophixalus_hosmeri:7.99840733):2.780174955):5.52275645,Austrochaperina_robusta:16.30133874):1.118906007,((Oreophryne_rookmaakeri:9.184911702,Cophixalus_albolineatus:9.184911702):7.75688283,Barygenys_flavigularis:16.94179178):0.4784526854):14.46965876):9.513362138,(((Austrochaperina_adamantina:2.299376116,Cophixalus_daymani:2.299376116):4.95182435,Cophixalus_interruptus:7.251200191):19.39865968,((Oreophryne_nana:6.830152344,(Austrochaperina_novaebritanniae:5.816154864,Cophixalus_tetzlaffi:5.816154864):1.013998581):16.41265861,(Cophixalus_cupricarenus:8.795296256,(Liophryne_allisoni:3.286993539,Cophixalus_mcdonaldi:3.286993539):5.508305467):14.44751195):3.407051668):14.75340851):5.895613267,(((((Cophixalus_tomaiodactylus:8.006964051,(Oreophryne_inornata:0.349284716,Austrochaperina_derongo:0.349284716):7.657678785):8.750086738,Oreophryne_frontifasciata:16.75705079):13.73223505,((Cophixalus_parkeri:0.1622222964,Oreophryne_alticola:0.1622222964):20.89767,(((Oreophryne_zimmeri:3.437741442,((Copiula_pipiens:0.4244884129,Austrochaperina_hooglandi:0.4244884129):1.982513421,Cophixalus_tenuidactylus:2.407001559):1.030739882):2.81227297,Cophixalus_zweifeli:6.250014412):13.89930701,((((Austrochaperina_pluvialis:11.87707979,(Austrochaperina_polysticta:7.025103092,(Austrochaperina_brevipes:2.203276254,Oreophryne_crucifer:2.203276254):4.821826013):4.851976693):1.962532063,(Austrochaperina_kosarek:1.855147012,Cophixalus_misimae:1.855147012):11.98446374):2.056227187,Barygenys_nana:15.89583656):2.207290844,((Oreophryne_furu:3.5754301,(Copiula_obsti:3.233518851,(Oreophryne_albopunctata:2.203787842,(Copiula_minor:0.6435044205,Austrochaperina_yelaensis:0.6435044205):1.560283421):1.029729909):0.3419126243):2.660344565,(Oreophryne_idenburgensis:4.828564671,Austrochaperina_blumi:4.828564671):1.40721027):11.86735411):2.046192913):0.9105717344):9.42939296):9.491333603,(((Austrochaperina_guttata:3.879530602,Oreophryne_notata:3.879530602):11.54826354,(Cophixalus_hinchinbrookensis:7.858675071,(Cophixalus_bombiens:4.611951201,Barygenys_atra:4.611951201):3.24672387):7.569119068):23.57706764,(Austrochaperina_macrorhyncha:0.1225343245,Cophixalus_neglectus:0.1225343245):38.88233098):0.9757546345):6.143953438,(((((Austrochaperina_septentrionalis:26.86984267,Cophixalus_exiguus:26.86984267):5.157983273,((Cophixalus_infacetus:7.807447519,Austrochaperina_minutissima:7.807447519):17.757813,(((Cophixalus_pakayakulangun:7.923308426,Oreophryne_moluccensis:7.923308426):2.925658453,(((Austrochaperina_parkeri:6.130319345,Oreophryne_habbemensis:6.130319345):1.021046667,Cophixalus_kulakula:7.151363537):0.5721711886,Copiula_exspectata:7.7235361):3.125430779):4.446177467,((Austrochaperina_basipalmata:7.958745515,Oreophryne_graminus:7.958745515):2.800060872,(Oreophryne_anthonyi:10.29099225,Cophixalus_variabilis:10.29099225):0.4678135823):4.536337959):10.27011617):6.462565434):6.216719941,(Cophixalus_ornatus:29.96329096,(Aphantophryne_pansa:16.90146985,(Aphantophryne_minuta:3.616266367,Aphantophryne_sabini:3.616266367):13.28520349):13.06183211):8.281243929):1.735282516,((((((Oreophryne_oviprotector:14.49031206,(Oreophryne_wolterstorffi:11.0973043,(Cophixalus_pipilans:10.5656627,(Oreophryne_kapisa:7.547186799,(Oreophryne_monticola:2.765767979,Oreophryne_brevirostris:2.765767979):4.78141882):3.018475901):0.5316404994):3.393010506):3.422858634,Austrochaperina_adelphe:17.91317069):8.093931244,Barygenys_parvula:26.00710193):10.53270379,((((Cophixalus_aenigma:2.359438737,Cophixalus_shellyi:2.359438737):11.26226664,(Oreophryne_waira:12.87560861,Oreophryne_clamata:12.87560861):0.7460975986):19.24722141,((((((Cophixalus_iovaorum:2.303642925,Liophryne_similis:2.303642925):6.986841268,(Cophixalus_caverniphilus:1.765119368,Cophixalus_verrucosus:1.765119368):7.52536455):5.339797763,Oreophryne_atrigularis:14.63028086):1.065400238,(Oreophryne_wapoga:14.48529244,Cophixalus_phaeobalius:14.48529244):1.210387826):12.91329008,(Cophixalus_pictus:17.74712191,Oreophryne_sibilans:17.74712191):10.86185009):3.494502945,(((Oreophryne_anulata:14.85698306,((Oreophryne_parkeri:7.079023357,Oreophryne_pseudasplenicola:7.079023357):6.926548158,(Oreophryne_biroi:3.146477395,Oreophryne_asplenicola:3.146477395):10.85909137):0.8514126444):7.24648038,(Oreophryne_flava:13.29367494,Liophryne_magnitympanum:13.29367494):8.809788496):5.59992371,((Oreophryne_unicolor:17.45953524,Oreophryne_brachypus:17.45953524):6.945666693,Liophryne_rubra:24.40520194):3.298187963):4.400085047):0.7654540495):1.256337771,(((Cophixalus_humicola:14.93628468,Cophixalus_nexipus:14.93628468):10.94455405,(Cophixalus_tridactylus:15.20878226,Oreophryne_streiffeleri:15.20878226):10.67205373):6.793631569,(Oreophryne_variabilis:19.93268044,Cophixalus_wempi:19.93268044):12.74178711):1.450797834):2.41454088):2.27993055,((Cophixalus_balbus:28.25937318,(Cophixalus_pulchellus:20.54512543,Cophixalus_biroi:20.54512543):7.714253255):5.848907491,(((Paedophryne_swiftorum:20.88580721,Paedophryne_amauensis:20.88580721):2.355008275,(Paedophryne_kathismaphlox:9.991141233,((Paedophryne_oyatabu:1.704548735,Paedophryne_dekot:1.704548735):6.6261993,Paedophryne_verrucosa:8.330746935):1.660392923):13.24967563):9.635890192,Barygenys_exsul:32.87670156):1.231581867):4.711449547):0.4427730047,Cophixalus_cheesmanae:39.2625013):0.7173174784):1.431997254,(Cophixalus_cryptotympanum:6.281072749,Cophixalus_montanus:6.281072749):35.13074136):4.71274502):1.174309601):6.377328288,(((((((Cophixalus_ateles:12.86235683,(Cophixalus_verecundus:3.733598777,Cophixalus_amabilis:3.733598777):9.128758053):14.2094503,((Pherohapsis_menziesi:20.80495157,Cophixalus_monosyllabus:20.80495157):0.279190022,(Austrochaperina_mehelyi:20.57315274,Oreophryne_jeffersoniana:20.57315274):0.5109874757):5.987666084):4.321927617,((Hylophorbus_nigrinus:14.15238349,Hylophorbus_atrifasciatus:14.15238349):14.14423384,((((Hylophorbus_rainerguentheri:4.975371146,Hylophorbus_wondiwoi:4.975371146):18.57630413,Hylophorbus_richardsi:23.55167253):0.7463836477,(((Hylophorbus_proekes:17.53462315,Hylophorbus_tetraphonus:17.53462315):3.499530809,Hylophorbus_sextus:21.03415395):0.1056902928,Hylophorbus_picoides:21.13984361):3.158213662):2.33935286,Hylophorbus_rufescens:26.63740849):1.659208019):3.097114663):2.870767271,(Mantophryne_lateralis:21.4519865,((Mantophryne_infulata:1.255064302,Mantophryne_louisiadensis:1.255064302):0.9469613121,Mantophryne_axanthogaster:2.202025614):19.24996088):12.81251277):2.751853339,((Oreophryne_minuta:1.010273891,Oreophryne_brevicrus:1.010273891):33.19484872,((((((Callulops_microtis:4.877162771,Callulops_eremnosphax:4.877162771):1.406344696,((Callulops_humicola:0.1109923238,Callulops_glandulosus:0.1109923238):5.632258266,(Callulops_mediodiscus:0.04110253996,Callulops_comptus:0.04110253996):5.702147774):0.5402582802):8.208986263,Callulops_kopsteini:14.49249318):1.656432792,(Callulops_personatus:14.5415066,(Callulops_stictogaster:10.82142365,(Callulops_sagittatus:4.42826914,Callulops_wilhelmanus:4.42826914):6.393157257):3.720082955):1.607419371):12.61798284,Callulops_fojaensis:28.76691789):2.660988451,((Callulops_doriae:9.501474596,Callulops_dubius:9.501474596):8.837224461,(Callulops_boettgeri:15.72269981,(((Callulops_omnistriatus:8.536919611,(Callulops_valvifer:8.37879219,Callulops_fuscus:8.37879219):0.1581280529):0.9966706034,Callulops_marmoratus:9.533589114):0.03131894389,Callulops_robustus:9.564908745):6.157791066):2.616000346):13.08919931):2.777215446):2.811238793):7.634266762,(Xenorhina_ophiodon:42.84611956,(((Xenorhina_huon:21.0696323,Xenorhina_obesa:21.0696323):16.01865341,(((((Oninia_senglaubi:24.77993182,Metamagnusia_marani:24.77993182):5.302160296,(Metamagnusia_slateri:20.42522958,(Asterophrys_turpicola:2.509481968,Asterophrys_leucopus:2.509481968):17.91574788):9.656862545):5.244452631,(Xenorhina_gigantea:24.69128684,(Xenorhina_anorbis:19.81854133,(Pseudocallulops_pullifer:4.557145284,Pseudocallulops_eurydactylus:4.557145284):15.26139605):4.872745512):10.63526066):0.1337808695,((((Xenorhina_arndti:11.06372928,(Xenorhina_minima:0.2094184534,Xenorhina_multisica:0.2094184534):10.85431105):12.19584856,Xenorhina_zweifeli:23.25957784):0.7065471778,((Xenorhina_subcrocea:11.09016407,Xenorhina_tumulus:11.09016407):3.626839183,(Xenorhina_adisca:12.02909841,(Xenorhina_ocellata:10.8610222,Xenorhina_mehelyi:10.8610222):1.168076755):2.68790155):9.249124235):1.615411144,Xenorhina_scheepstrai:25.58153506):9.878792679):1.171385299,Xenorhina_eiponis:36.63170176):0.4565743261):4.423563081,(((((Xenorhina_parkerorum:5.627343171,(Xenorhina_fuscigula:0.4175833515,(Xenorhina_similis:0.3062843775,Xenorhina_macrodisca:0.3062843775):0.111298864):5.20976092):3.313997679,Xenorhina_bidens:8.94134085):4.319999536,Xenorhina_macrops:13.26134039):8.174679618,(Xenorhina_varia:15.36193682,(Xenorhina_brachyrhyncha:9.631346411,(Xenorhina_arfakiana:7.402033358,Xenorhina_oxycephala:7.402033358):2.229312228):5.730590412):6.074083182):6.156864156,(Xenorhina_lanthanites:26.04925568,(Xenorhina_schiefenhoeveli:25.28206635,((Xenorhina_bouwensi:7.739920666,Xenorhina_arboricola:7.739920666):16.46109169,Xenorhina_rostrata:24.20101235):1.081054553):0.7671882225):1.54362931):13.91896463):1.334274612):1.804495958):1.873473961,(((((Oxydactyla_brevicrus:1.079929884,Oxydactyla_crassa:1.079929884):6.053768192,Oxydactyla_stenodactyla:7.133697251):4.912033263,(Oxydactyla_coggeri:10.16852196,Oxydactyla_alpestris:10.16852196):1.877209102):11.56515419,(((Cophixalus_monticola:4.086973996,Oreophryne_geminus:4.086973996):4.066584743,(Cophixalus_nubicola:4.568130671,Liophryne_rhododactyla:4.568130671):3.585428068):13.26600519,Cophixalus_petrophilus:21.41956393):2.1913216):9.370818896,(((Cophixalus_melanops:17.77462113,(Cophixalus_concinnus:3.358239031,Liophryne_dentata:3.358239031):14.4163821):9.80710161,Copiula_tyleri:27.58171174):4.923158924,(((((Oreophryne_mertoni:11.20603873,Oreophryne_terrestris:11.20603873):3.738447861,Austrochaperina_aquilonia:14.94448659):1.989822802,Cophixalus_kethuk:16.93430775):10.23258872,Oreophryne_ampelos:27.16689922):1.118792687,(Cophixalus_linnaeus:20.01749402,(Barygenys_cheesmanae:16.29882205,(Oreophryne_anamiatoi:2.647083161,(Sphenophryne_cornuta:1.247941403,Barygenys_resima:1.247941403):1.399141483):13.65173972):3.718671963):8.268198437):4.219191965):0.4768222052):13.54238918):7.152117166):2.709745803):1.822007117,((Cophixalus_peninsularis:17.8247925,Austrochaperina_archboldi:17.8247925):5.30957282,Liophryne_schlaginhaufeni:23.13436532):35.07358654):3.638685469,((Cophixalus_clapporum:12.99077915,(((Oreophryne_kampeni:0.191467714,Austrochaperina_gracilipes:0.191467714):10.55335434,Copiula_oxyrhina:10.74482298):0.5654039258,Cophixalus_saxatilis:11.31022664):1.680552787):4.572443412,Oreophryne_insulana:17.56322256):44.28343402):2.120257364,(((Barygenys_apodasta:31.58477707,Cophixalus_timidus:31.58477707):1.037004084,((Oreophryne_loriae:10.07841648,Cophixalus_riparius:10.07841648):14.97383139,((Cophixalus_tagulensis:9.887319144,Oreophryne_celebensis:9.887319144):14.58881748,(Cophixalus_australis:12.47296692,((Copiula_fistulans:9.083144216,Copiula_major:9.083144216):2.340989117,(Cophixalus_kaindiensis:8.314904213,Cophixalus_bewaniensis:8.314904213):3.109230495):1.048832766):12.0031697):0.5761123408):7.569528888):4.762690852,Cophixalus_crepitans:37.38447861):26.58243754):8.919180293):10.26308456):7.745362,(((Kalophrynus_eok:50.03481827,Kalophrynus_nubicola:50.03481827):6.540570916,Kalophrynus_tiomanensis:56.57539672):33.49526415,((Kalophrynus_pleurostigma:4.909422183,Kalophrynus_calciphilus:4.909422183):21.00740131,((((Kalophrynus_robinsoni:6.241805311,Kalophrynus_yongi:6.241805311):16.42887387,Kalophrynus_limbooliati:22.67068672):0.5794104556,(((Kalophrynus_menglienicus:10.0333195,Kalophrynus_palmatissimus:10.0333195):5.144536422,(((Kalophrynus_subterrestris:0.2333920513,Kalophrynus_intermedius:0.2333920513):9.4608681,(Kalophrynus_baluensis:5.790123754,Kalophrynus_orangensis:5.790123754):3.904137717):4.41780632,(Kalophrynus_bunguranus:4.585548499,Kalophrynus_heterochirus:4.585548499):9.526517408):1.065789453):4.24957031,(Kalophrynus_punctatus:4.352462358,Kalophrynus_interlineatus:4.352462358):15.07496388):3.822663214):0.09485898901,Kalophrynus_minusculus:23.34495392):2.571880874):64.15382984):0.8238951175):0.489194,(((Synapturanus_salseri:10.13051442,(Synapturanus_rabus:9.944216941,Synapturanus_mirandaribeiroi:9.944216941):0.1862988622):38.04331847,((Otophryne_pyburni:4.076855992,Otophryne_robusta:4.076855992):1.864012106,Otophryne_steyermarki:5.940867735):42.23294696):41.82998673,Melanobatrachus_indicus:90.003821):1.379924):7.626965,(((Madecassophryne_truebae:73.59459472,((((Rhombophryne_serratopalpebrosa:38.30770258,Rhombophryne_coronata:38.30770258):26.475983,(((Stumpffia_tetradactyla:34.04772224,(Stumpffia_grandis:23.86954676,(Stumpffia_roseifemoralis:8.596311661,Stumpffia_miery:8.596311661):15.2732351):10.17818555):7.565718229,((Stumpffia_staffordi:34.18046165,(Stumpffia_be:12.8691024,(Stumpffia_hara:11.77753802,Stumpffia_megsoni:11.77753802):1.091566144):21.31135169):4.847495205,((Stumpffia_gimmeli:29.40743555,Stumpffia_psologlossa:29.40743555):3.815123181,(Stumpffia_madagascariensis:25.76341244,Stumpffia_pygmaea:25.76341244):7.459146292):5.80539057):2.585498726):10.56536191,Stumpffia_tridactyla:52.17880741):12.60488824):0.87790406,((Rhombophryne_laevipes:41.68546589,Rhombophryne_alluaudi:41.68546589):6.796953224,(Rhombophryne_testudo:32.58025768,(Plethodontohyla_angulifera:16.49308234,(Stumpffia_analamaina:3.607078274,Rhombophryne_coudreaui:3.607078274):12.88600406):16.08716274):15.90217656):17.17918311):5.999420875,((((((Plethodontohyla_ocellata:4.761412349,Plethodontohyla_brevipes:4.761412349):25.38348397,(Plethodontohyla_tuberata:14.61384596,Plethodontohyla_bipunctata:14.61384596):15.53106296):12.18649835,(Plethodontohyla_mihanika:34.40071989,((Rhombophryne_guentherpetersi:3.362970268,Plethodontohyla_inguinalis:3.362970268):1.816791161,Rhombophryne_mangabensis:5.179761932):29.22096048):7.93069241):11.42409697,(((Stumpffia_helenae:36.99056181,Rhombophryne_minuta:36.99056181):7.803926145,(Cophyla_occultans:28.33816403,(Cophyla_berara:21.70935328,Cophyla_phyllodactyla:21.70935328):6.628803199):16.45632896):1.390270382,((Rhombophryne_matavy:11.01693035,Plethodontohyla_notosticta:11.01693035):21.67719754,(Plethodontohyla_guentheri:27.07876453,Plethodontohyla_fonetana:27.07876453):5.615355798):13.49062465):7.570749176):10.20050613,((Platypelis_grandis:1.158649051,Platypelis_ravus:1.158649051):46.54734603,((Platypelis_alticola:40.63506358,(Platypelis_milloti:36.13537637,((Platypelis_tetra:28.63357158,(Platypelis_tuberifera:26.48623635,Platypelis_cowanii:26.48623635):2.147349834):2.530347251,((Platypelis_pollicaris:21.065125,Platypelis_barbouri:21.065125):1.811587141,Platypelis_mavomavo:22.87671189):8.287214499):4.971442427):4.49968721):2.036227371,(Platypelis_olgae:21.46422245,Platypelis_tsaratananaensis:21.46422245):21.20705968):5.034726048):16.25000219):2.544127562,(((Anodonthyla_rouxae:22.16470564,Anodonthyla_montana:22.16470564):7.505608865,Anodonthyla_emilei:29.67031954):12.13020565,(Anodonthyla_jeanbai:38.50332253,(((Anodonthyla_theoi:10.58809564,Anodonthyla_pollicaris:10.58809564):6.518724462,(Anodonthyla_nigrigularis:5.46925931,Anodonthyla_moramora:5.46925931):11.63756331):15.24778309,(Anodonthyla_hutchisoni:20.0395474,(Anodonthyla_vallani:19.4295608,Anodonthyla_boulengerii:19.4295608):0.6099871029):12.3150558):6.148714295):3.297200144):24.69962029):5.160885173):1.93357262):1.466616161,(((Scaphiophryne_calcarata:19.99668671,(((Scaphiophryne_marmorata:12.12813847,(Scaphiophryne_verrucosa:10.96410698,(Scaphiophryne_boribory:9.465839693,(Scaphiophryne_menabensis:3.007466966,Scaphiophryne_madagascariensis:3.007466966):6.458373981):1.498266455):1.164033158):2.453840379,(Scaphiophryne_gottlebei:12.05093475,Scaphiophryne_obscura:12.05093475):2.531042841):2.164046265,Scaphiophryne_spinosa:16.74602637):3.250662855):4.152099252,Scaphiophryne_brevis:24.14878889):38.98142431,(Paradoxophyla_tiarano:31.02943734,Paradoxophyla_palmata:31.02943734):32.10077168):11.93101337):11.013462,((((Ctenophryne_geayi:23.64627544,(Ctenophryne_minor:17.86972059,Ctenophryne_aequatorialis:17.86972059):5.776550536):16.72762144,(Ctenophryne_barbatula:36.20158168,(Ctenophryne_carpish:2.3292785,Ctenophryne_aterrima:2.3292785):33.87230318):4.17231952):28.22897452,(((Dasypops_schirchi:38.47927621,Myersiella_microps:38.47927621):16.55715695,(((Hamptophryne_boliviana:22.02769012,Hamptophryne_alios:22.02769012):25.62920037,(((((((((Elachistocleis_cesarii:3.753417457,Elachistocleis_ovalis:3.753417457):1.614091682,Elachistocleis_surinamensis:5.367509139):4.084943339,Elachistocleis_bicolor:9.452452477):6.339715028,Elachistocleis_skotogaster:15.79216031):17.72950142,((((Elachistocleis_carvalhoi:6.131233804,Elachistocleis_magna:6.131233804):2.783122404,(Elachistocleis_pearsei:8.184586308,Elachistocleis_haroi:8.184586308):0.7297693241):6.803951985,Elachistocleis_surumu:15.71830244):8.594043542,Elachistocleis_muiraquitan:24.31234886):9.209321506):2.328230994,((Elachistocleis_bumbameuboi:14.73004868,(Elachistocleis_erythrogaster:12.13025583,Elachistocleis_panamensis:12.13025583):2.599789979):19.03512964,((Elachistocleis_piauiensis:2.926354592,Elachistocleis_matogrosso:2.926354592):21.15320886,Elachistocleis_helianneae:24.07956633):9.685603354):2.084733108):1.242877229,((Hypopachus_pictiventris:20.13063775,(Hypopachus_variolosus:19.26922155,(Hypopachus_ustum:15.58073081,Hypopachus_barberi:15.58073081):3.688486414):0.861410733):11.21482827,(((Gastrophryne_mazatlanensis:5.382352658,Gastrophryne_carolinensis:5.382352658):4.415913812,Gastrophryne_olivacea:9.798266469):11.17332224,Gastrophryne_elegans:20.97159303):10.37387155):5.747319624):4.566318833,Dermatonotus_muelleri:41.65909296):3.863762531,(Arcovomer_passarellii:18.03710587,Adelastes_hylonomos:18.03710587):27.48576257):2.134035001):7.135908093,(((Stereocyclops_palmipes:25.30535093,Stereocyclops_parkeri:25.30535093):6.545127115,Stereocyclops_incrassatus:31.85048524):5.724389581,Stereocyclops_histrio:37.57486618):17.21793528):0.2436268099):9.409031299,((((Syncope_antenori:14.01008189,Syncope_carvalhoi:14.01008189):4.865324516,((Syncope_jimi:2.192358693,Syncope_bassleri:2.192358693):4.191058096,Syncope_tridactyla:6.383416789):12.49199106):21.71244521,(Syncope_hudsoni:32.58612866,(Syncope_magnova:20.81474037,Syncope_supercilialba:20.81474037):11.77137965):8.001733032):1.53927695,((((Chiasmocleis_ventrimaculata:8.798039768,Chiasmocleis_devriesi:8.798039768):13.26838078,Chiasmocleis_anatipes:22.06642486):2.200938753,((((Chiasmocleis_sapiranga:4.191049463,Chiasmocleis_centralis:4.191049463):7.780522008,(Chiasmocleis_capixaba:1.568976938,Chiasmocleis_carvalhoi:1.568976938):10.40259453):2.688055391,((Chiasmocleis_alagoanus:1.594869641,Chiasmocleis_cordeiroi:1.594869641):7.26328235,(Chiasmocleis_crucis:4.616138724,Chiasmocleis_schubarti:4.616138724):4.242011828):5.801474871):3.04048249,(Chiasmocleis_albopunctata:16.12169334,((Chiasmocleis_gnoma:5.331141366,(Chiasmocleis_atlantica:2.062561356,Chiasmocleis_mantiqueira:2.062561356):3.268578571):3.932129627,Chiasmocleis_leucosticta:9.263269554):6.858428103):1.578410257):6.567249944):11.42137851,(Chiasmocleis_mehelyi:29.93412304,(Chiasmocleis_avilapiresae:17.58607354,Chiasmocleis_shudikarensis:17.58607354):12.34805238):5.754617639):6.438397954):22.31833014):4.157406935):12.19913941,(Parhoplophryne_usambarica:43.28544056,(Hoplophryne_uluguruensis:24.11568389,Hoplophryne_rogersi:24.11568389):19.16975667):37.51657744):5.272687):12.936002):5.443246,((Phrynomantis_annectens:21.97377663,Phrynomantis_somalicus:21.97377663):21.9984436,(Phrynomantis_bifasciatus:6.03553344,(Phrynomantis_microps:5.325931098,Phrynomantis_affinis:5.325931098):0.7096023423):37.9366913):60.48174126):39.037411,((((((((Leptopelis_zebra:1.7869704,Leptopelis_anchietae:1.7869704):3.321907116,(Leptopelis_barbouri:4.712195717,Leptopelis_macrotis:4.712195717):0.3966810813):24.46586195,Leptopelis_flavomaculatus:29.57473492):31.5262148,(((Leptopelis_parvus:15.00535698,(Leptopelis_ocellatus:11.87873657,Leptopelis_mackayi:11.87873657):3.126618012):8.628341385,(Leptopelis_yaldeni:12.70587741,Leptopelis_marginatus:12.70587741):10.92781856):31.17610557,(((Leptopelis_brevipes:9.761771597,((Leptopelis_parbocagii:0.6142625616,Leptopelis_xenodactylus:0.6142625616):8.483114697,(Leptopelis_lebeaui:8.586289051,Leptopelis_oryi:8.586289051):0.5110879677):0.6643955347):20.53757559,(Leptopelis_uluguruensis:5.407573216,(Leptopelis_crystallinoron:1.396686143,Leptopelis_christyi:1.396686143):4.010886595):24.89176679):2.564178219,((((Leptopelis_boulengeri:6.782798366,Leptopelis_parkeri:6.782798366):4.303669568,(Leptopelis_rufus:7.083447914,Leptopelis_natalensis:7.083447914):4.00302002):10.23508637,((Leptopelis_calcaratus:16.9384273,Leptopelis_viridis:16.9384273):1.380339261,(((Leptopelis_palmatus:8.213500928,Leptopelis_jordani:8.213500928):8.592612926,((Leptopelis_broadleyi:12.19691072,Leptopelis_ragazzii:12.19691072):2.077980583,((Leptopelis_nordequatorialis:5.583878736,(Leptopelis_notatus:2.061927651,Leptopelis_brevirostris:2.061927651):3.521951085):3.800132221,Leptopelis_vannutellii:9.384010956):4.890881061):2.531224229):0.8262530093,((Leptopelis_modestus:0.01545724376,Leptopelis_fenestratus:0.01545724376):15.01587604,(((((Leptopelis_vermiculatus:2.822741949,Leptopelis_bequaerti:2.822741949):1.891829766,Leptopelis_mossambicus:4.714570757):1.042274808,(Leptopelis_bocagii:3.131432672,Leptopelis_concolor:3.131432672):2.625412654):6.755914722,Leptopelis_susanae:12.51276005):1.924464213,((Leptopelis_occidentalis:9.037565934,((Leptopelis_spiritusnoctis:6.921545713,Leptopelis_kivuensis:6.921545713):1.951845587,(Leptopelis_cynnamomeus:2.736269416,Leptopelis_millsoni:2.736269416):6.137122123):0.1641741081):2.959406053,((Leptopelis_gramineus:1.73009188,Leptopelis_karissimbensis:1.73009188):0.9238576183,Leptopelis_fiziensis:2.65394902):9.343022967):2.440250361):0.5941089174):2.601033207):0.6864008975):3.002783434):4.788330962,((Leptopelis_aubryioides:4.29212443,Leptopelis_bufonides:4.29212443):21.32714151,(Leptopelis_aubryi:19.30010519,Leptopelis_argenteus:19.30010519):6.319160747):0.4906174123):6.753642528):21.94627374):6.291138614):29.59262574,(((Leptodactylodon_albiventris:29.1580281,Leptodactylodon_blanci:29.1580281):9.428982377,((((((Leptodactylodon_axillaris:1.360699301,Leptodactylodon_ovatus:1.360699301):4.827659755,Leptodactylodon_polyacanthus:6.188360792):0.8875292844,Leptodactylodon_perreti:7.075890076):14.50891421,Leptodactylodon_boulengeri:21.58480429):6.008745317,((Leptodactylodon_ornatus:19.10600834,(Leptodactylodon_bicolor:9.911224274,(Leptodactylodon_wildi:5.29854951,(Leptodactylodon_erythrogaster:1.619651356,Leptodactylodon_stevarti:1.619651356):3.678898154):4.612674764):9.194784066):3.741680562,(Leptodactylodon_bueanus:16.45447183,Leptodactylodon_ventrimarmoratus:16.45447183):6.393217069):4.745857809):9.419515992,Leptodactylodon_mertensi:37.01307427):1.573952982):46.88472368,((Scotobleps_gabonicus:66.27907065,Nyctibates_corrugatus:66.27907065):14.95098543,(((Astylosternus_laticephalus:1.343219605,Astylosternus_laurenti:1.343219605):19.20237284,(Astylosternus_occidentalis:16.14841519,Astylosternus_perreti:16.14841519):4.397177843):31.86964275,((Astylosternus_fallax:12.33093413,Trichobatrachus_robustus:12.33093413):30.18573682,(((Astylosternus_schioetzi:1.466753473,Astylosternus_nganhanus:1.466753473):12.91365333,(Astylosternus_ranoides:13.71010517,(Astylosternus_batesi:8.478364104,Astylosternus_rheophilus:8.478364104):5.231741068):0.6703013417):8.755576189,(Astylosternus_diadematus:3.323525485,Astylosternus_montanus:3.323525485):19.81245577):19.38070126):9.89856772):28.81480006):4.241704108):5.221819812):17.266211,((((((Cardioglossa_leucomystax:6.483037533,Cardioglossa_occidentalis:6.483037533):34.46940724,Cardioglossa_elegans:40.9524519):5.847787201,(Cardioglossa_pulchra:26.63520363,(Cardioglossa_oreas:7.13355419,Cardioglossa_manengouba:7.13355419):19.50164944):20.16502834):2.185753945,(((Cardioglossa_gratiosa:17.13302561,Cardioglossa_nigromaculata:17.13302561):5.149613215,Cardioglossa_venusta:22.28263883):19.48109341,(Cardioglossa_cyaneospila:21.8890851,(Cardioglossa_alsco:13.5957539,Cardioglossa_trifasciata:13.5957539):8.293334762):19.87464357):7.222252252):31.76837345,((Cardioglossa_escalerae:39.01245155,Cardioglossa_gracilis:39.01245155):1.554742158,(Cardioglossa_schioetzi:13.89716395,Cardioglossa_melanogaster:13.89716395):26.67003083):40.18717386):20.95570983,(Arthroleptis_mossoensis:85.59568056,((((Arthroleptis_wahlbergii:46.83059341,Arthroleptis_francei:46.83059341):24.51700104,((Arthroleptis_reichei:42.80331547,(Arthroleptis_nikeae:41.33229091,Arthroleptis_affinis:41.33229091):1.471012072):21.92156884,(Arthroleptis_stenodactylus:56.70954647,(Arthroleptis_tanneri:55.42260954,((((((Arthroleptis_nguruensis:6.74095282,Arthroleptis_bioko:6.74095282):8.228445746,(Arthroleptis_brevipes:2.088114382,Arthroleptis_lameerei:2.088114382):12.88128632):2.002369356,Arthroleptis_adelphus:16.97176971):6.285588307,(Arthroleptis_poecilonotus:4.677819567,Arthroleptis_discodactylus:4.677819567):18.57954201):14.03206404,((Arthroleptis_langeri:0.05522421865,Arthroleptis_bivittatus:0.05522421865):30.52777409,(Arthroleptis_kutogundua:11.19931183,(Arthroleptis_nimbaensis:3.539804923,Arthroleptis_crusculum:3.539804923):7.659507622):19.38368855):6.706425244):5.608961954,(Arthroleptis_adolfifriederici:37.14628599,((Arthroleptis_stridens:22.23893362,Arthroleptis_perreti:22.23893362):12.50119763,(Arthroleptis_variabilis:19.72970266,(Arthroleptis_krokosua:9.189592882,Arthroleptis_palava:9.189592882):10.54010978):15.0104286):2.406171143):5.752083751):12.52422553):1.286924448):8.01534497):6.622703005):0.3845993899,((((Arthroleptis_formosus:13.50473379,(Arthroleptis_hematogaster:6.133677672,Arthroleptis_aureoli:6.133677672):7.371056118):4.000665313,(Arthroleptis_pyrrhoscelis:8.028342748,Arthroleptis_xenochirus:8.028342748):9.477056355):44.38758905,(Arthroleptis_sylvaticus:16.07290775,Arthroleptis_spinalis:16.07290775):45.8200911):0.5525467997,((Arthroleptis_loveridgei:58.00504396,(Arthroleptis_lonnbergi:36.78281905,Arthroleptis_taeniatus:36.78281905):21.22223561):1.444788236,Arthroleptis_carquejai:59.44981615):2.995727367):9.286633919):4.47336852,(((Arthroleptis_tuberosus:19.41596541,Arthroleptis_xenodactylus:19.41596541):27.16562996,(((Arthroleptis_phrynoides:6.982381903,Arthroleptis_xenodactyloides:6.982381903):17.67413123,(Arthroleptis_anotis:3.314735776,Arthroleptis_vercammeni:3.314735776):21.34177664):14.83654587,Arthroleptis_schubotzi:39.49305544):7.088536366):1.733655997,(((Arthroleptis_zimmeri:11.44270984,Arthroleptis_troglodytes:11.44270984):1.301470616,Arthroleptis_fichika:12.74417832):4.425778962,(Arthroleptis_nlonakoensis:2.685306265,Arthroleptis_kidogo:2.685306265):14.48465351):31.14529337):27.89029886):9.390113207):16.11440505):6.249690045):19.495192,((((((((Afrixalus_enseticola:34.91318178,(((Afrixalus_lacteus:24.86050562,((Afrixalus_osorioi:3.674914295,Afrixalus_upembae:3.674914295):9.675787935,(Afrixalus_leucostictus:7.383106932,Afrixalus_fornasini:7.383106932):5.967595299):11.50980339):8.074280644,((Afrixalus_lindholmi:6.280619871,Afrixalus_laevis:6.280619871):14.41677497,Afrixalus_septentrionalis:20.69739484):12.23739142):1.246164929,((Afrixalus_vibekensis:21.28568451,((Afrixalus_fulvovittatus:1.761469698,Afrixalus_nigeriensis:1.761469698):5.550404027,(Afrixalus_wittei:4.344318222,Afrixalus_uluguruensis:4.344318222):2.967555231):13.97381377):10.89282521,(Afrixalus_aureus:5.037334391,Afrixalus_sylvaticus:5.037334391):27.14117261):2.002440927):0.7322284145):0.4311539898,((Afrixalus_quadrivittatus:6.153213226,Afrixalus_morerei:6.153213226):23.59723846,((((Afrixalus_spinifrons:4.148838536,Afrixalus_dorsimaculatus:4.148838536):2.096844783,Afrixalus_dorsalis:6.245683862):1.446378205,Afrixalus_paradorsalis:7.692060709):16.00855638,Afrixalus_equatorialis:23.7006198):6.04983188):5.593881096):5.957380266,(((Afrixalus_clarkei:2.469473621,Afrixalus_weidholzi:2.469473621):23.83115156,(Afrixalus_stuhlmanni:1.800922713,((Afrixalus_delicatus:1.161212763,Afrixalus_orophilus:1.161212763):0.1639834995,Afrixalus_vittiger:1.325196235):0.4757264779):24.49970219):1.294294335,(Afrixalus_knysnae:25.3243045,Afrixalus_schneideri:25.3243045):2.27061311):13.70679625):22.87612076,((Kassinula_wittei:26.81638947,Tachycnemis_seychellensis:26.81638947):11.15926391,((((Heterixalus_rutenbergi:11.30406519,Heterixalus_luteostriatus:11.30406519):2.660061016,(Heterixalus_carbonei:10.88467275,Heterixalus_betsileo:10.88467275):3.07945318):4.40138816,((Heterixalus_variabilis:6.037497208,Heterixalus_tricolor:6.037497208):1.361609198,Heterixalus_andrakata:7.399107493):10.9664066):7.632295024,(Heterixalus_punctatus:23.12461589,(Heterixalus_madagascariensis:8.322071949,(Heterixalus_boettgeri:4.755683202,Heterixalus_alboguttatus:4.755683202):3.566388747):14.80254394):2.873193224):11.97784155):26.20218042):3.214648142,(((((((Hyperolius_leleupi:20.29096482,Hyperolius_pustulifer:20.29096482):7.342132667,(Hyperolius_pusillus:14.42227788,Hyperolius_acuticephalus:14.42227788):13.2108196):4.236336172,(((Hyperolius_rwandae:13.38559476,((Hyperolius_poweri:10.22445121,((Hyperolius_quadratomaculatus:7.891920984,Hyperolius_jacobseni:7.891920984):1.506593634,(Hyperolius_maestus:8.872020597,Hyperolius_igbettensis:8.872020597):0.5264937487):0.8259349639):2.689360957,((((Hyperolius_major:0.2041519472,Hyperolius_acuticeps:0.2041519472):3.918539693,Hyperolius_howelli:4.122690879):2.217688698,(Hyperolius_friedemanni:0.1836334282,Hyperolius_hutsebauti:0.1836334282):6.156745958):3.159629907,(Hyperolius_dartevellei:5.426250213,(Hyperolius_orkarkarri:3.472678937,Hyperolius_adspersus:3.472678937):1.953570461):4.073759814):3.41380187):0.4717844918):3.96145696,((Hyperolius_parallelus:12.99370057,(Hyperolius_robustus:8.071410978,(Hyperolius_steindachneri:7.04291021,(Hyperolius_nasutus:6.694093621,Hyperolius_benguellensis:6.694093621):0.3488141436):1.02850104):4.92229231):2.688526146,(Hyperolius_pseudargus:5.874934438,Hyperolius_inyangae:5.874934438):9.80729255):1.664826904):5.991911369,Hyperolius_viridis:23.33896581):8.530470567):26.89208778,(((((((((Hyperolius_baumanni:0.8269070089,Hyperolius_sylvaticus:0.8269070089):17.08520286,Hyperolius_balfouri:17.91210959):4.912925133,((Hyperolius_swynnertoni:8.136532829,Hyperolius_picturatus:8.136532829):1.635942467,(Hyperolius_bobirensis:4.711401757,(Hyperolius_stenodactylus:1.445568123,Hyperolius_kuligae:1.445568123):3.265834721):5.061074354):13.05255861):3.867793346,((Hyperolius_albofrenatus:10.52663845,(Hyperolius_laurenti:4.889508551,(Hyperolius_chlorosteus:1.104492022,Hyperolius_raymondi:1.104492022):3.785015985):5.637129897):10.43852938,(Hyperolius_bicolor:3.53206689,Hyperolius_torrentis:3.53206689):17.43310093):5.727660248):6.08200964,((((Hyperolius_vilhenai:6.174648761,Hyperolius_tornieri:6.174648761):10.13462469,((Hyperolius_minutissimus:3.542928685,Hyperolius_leucotaenius:3.542928685):7.027007478,(((Hyperolius_lucani:2.089494525,Hyperolius_kihangensis:2.089494525):0.1414214033,Hyperolius_constellatus:2.230915793):2.964625781,(Hyperolius_spinigularis:4.665544169,Hyperolius_tanneri:4.665544169):0.5299960455):5.374395133):5.739340005):8.936908744,Hyperolius_atrigularis:25.24618219):4.623360623,(((Hyperolius_zonatus:12.94188082,(Hyperolius_platyceps:7.406303398,(Hyperolius_protchei:3.290218729,Hyperolius_concolor:3.290218729):4.116084669):5.53557742):12.54907355,((((Hyperolius_veithi:5.51055752,Hyperolius_cinnamomeoventris:5.51055752):0.5091415093,Hyperolius_marginatus:6.01969767):3.673232171,((Hyperolius_thomensis:3.359446702,(Hyperolius_polystictus:1.129843727,Hyperolius_molleri:1.129843727):2.229601888):6.067897732,(Hyperolius_viridigulosus:1.380821013,Hyperolius_rhodesianus:1.380821013):8.046521518):0.2655878804):2.900161562,Hyperolius_ferreirai:12.5930914):12.89786025):2.529004786,(((Hyperolius_watsonae:7.656089338,Hyperolius_mitchelli:7.656089338):9.910692918,((Hyperolius_puncticulatus:9.786433123,(Hyperolius_substriatus:0.0903002886,Hyperolius_bolifambae:0.0903002886):9.696133758):0.8837315575,(Hyperolius_camerunensis:9.560743137,Hyperolius_langi:9.560743137):1.109422902):6.896617032):1.333390544,Hyperolius_montanus:18.90017144):9.119787444):1.84958366):2.905294894):3.715826057,((((Hyperolius_jackie:12.92332854,(Hyperolius_polli:8.080590648,Hyperolius_xenorhinus:8.080590648):4.842737888):7.755057485,(((((Hyperolius_frontalis:10.33041689,Hyperolius_ghesquieri:10.33041689):0.9969048227,Hyperolius_castaneus:11.32732144):0.6067435759,Hyperolius_acutirostris:11.93406556):0.5853379334,((Hyperolius_fasciatus:7.116372027,Hyperolius_pickersgilli:7.116372027):3.343970615,Hyperolius_occidentalis:10.46034264):2.05905949):2.524311415,Hyperolius_cystocandicans:15.04371273):5.634673289):3.064767882,((Hyperolius_obscurus:6.125693238,Hyperolius_lateralis:6.125693238):8.19349135,(Hyperolius_alticola:7.044915715,(Hyperolius_pyrrhodictyon:4.368623423,Hyperolius_discodactylus:4.368623423):2.676292021):7.274266155):9.423969315):12.71345432,((Hyperolius_chelaensis:12.78259805,(Hyperolius_brachiofasciatus:5.08440126,Hyperolius_wermuthi:5.08440126):7.698196794):5.698936414,((Hyperolius_cinereus:4.350062989,Hyperolius_pictus:4.350062989):11.64240043,(Hyperolius_kachalolae:0.8440421211,Hyperolius_ferrugineus:0.8440421211):15.14842021):2.48907132):17.97507376):0.03405432011):4.016632809,(Hyperolius_mosaicus:8.919261385,Hyperolius_ocellatus:8.919261385):31.58803791):4.161955844,((Alexteroon_jynx:17.30943899,(Alexteroon_obstetricans:5.254162652,Alexteroon_hypsiphonus:5.254162652):12.05527362):25.87601136,((Hyperolius_raveni:11.43545839,(Hyperolius_tuberilinguis:5.776164667,Hyperolius_reesi:5.776164667):5.659296435):29.24110772,((Hyperolius_mariae:7.709020543,(Hyperolius_kivuensis:5.386015106,Hyperolius_kibarae:5.386015106):2.323004894):23.32951439,Hyperolius_quinquevittatus:31.03853493):9.638020305):2.508893211):1.483802617):6.778770505,(((Hyperolius_riggenbachi:9.28728517,Hyperolius_sankuruensis:9.28728517):6.224001036,(Hyperolius_houyi:3.220776075,Hyperolius_nienokouensis:3.220776075):12.29051013):26.5435049,((((Hyperolius_lamottei:4.766968924,Hyperolius_soror:4.766968924):21.5521694,((Hyperolius_marmoratus:5.028654738,Hyperolius_viridiflavus:5.028654738):17.05064458,(((((Hyperolius_ademetzi:11.30576633,Hyperolius_tuberculatus:11.30576633):0.6321121292,(Hyperolius_nimbae:2.21008979,Hyperolius_nitidulus:2.21008979):9.727787043):1.023189984,(Hyperolius_diaphanus:8.293793783,Hyperolius_angolensis:8.293793783):4.667275208):0.3247122108,(Hyperolius_endjami:9.722066733,Hyperolius_spatzi:9.722066733):3.56371474):8.118437085,((Hyperolius_glandicolor:0.3209919715,Hyperolius_phantasticus:0.3209919715):5.529378833,Hyperolius_fuscigula:5.850371076):15.55384748):0.675081572):4.239839012):5.553749253,((Hyperolius_dintelmanni:5.292783573,(Hyperolius_nasicus:1.911861117,Hyperolius_inornatus:1.911861117):3.380922999):6.792559033,Hyperolius_argus:12.08533989):19.78754769):9.234959965,((((Hyperolius_fusciventris:17.63467866,(Hyperolius_guttulatus:0.7953219331,Hyperolius_rubrovermiculatus:0.7953219331):16.83935455):8.027667595,((Hyperolius_rhizophilus:4.30343907,Hyperolius_laticeps:4.30343907):2.053203034,Hyperolius_chabanaudi:6.356641561):19.30570198):5.176964291,(Hyperolius_pardalis:3.909982327,Hyperolius_thoracotuberculatus:3.909982327):26.9293255):0.1612464741,Hyperolius_gularis:31.00054447):10.10729493):0.9469421997):9.393231823):7.313501228):0.1343953415,(Hyperolius_lupiroensis:15.55721717,Hyperolius_bopeleti:15.55721717):43.33869486):0.6295139402,(((Hyperolius_schoutedeni:13.22317873,Hyperolius_horstockii:13.22317873):11.12990147,((Hyperolius_chrysogaster:7.042238991,Hyperolius_seabrai:7.042238991):7.044804298,(Hyperolius_parkeri:10.93599249,Hyperolius_sheldricki:10.93599249):3.151050802):10.26603691):13.32274201,Hyperolius_semidiscus:37.67583308):21.84960919):5.09719247,((Chlorolius_koehleri:2.921749276,Morerella_cyanophthalma:2.921749276):34.99679884,Arlequinus_krebsi:37.91855899):26.7040676):2.769858076):3.276875869,Opisthothylax_immaculatus:70.6693551):13.52173541,((Chrysobatrachus_cupreonitens:28.33795102,((Acanthixalus_spinosus:2.968087859,Acanthixalus_sonjae:2.968087859):21.19327366,Callixalus_pictus:24.16136151):4.176600379):37.76689606,(((((Kassina_cassinoides:14.82956391,Kassina_fusca:14.82956391):25.22533364,(Kassina_lamottei:2.067454621,Kassina_mertensi:2.067454621):37.98744728):2.435345793,(Kassina_somalica:25.21809425,(Kassina_arboricola:14.30192311,Phlyctimantis_keithae:14.30192311):10.91617114):17.27214963):2.995868725,(Kassina_schioetzi:6.000267641,Kassina_decorata:6.000267641):39.48584225):16.9826286,((Kassina_cochranae:29.11667401,(((Phlyctimantis_boulengeri:5.667755971,Kassina_maculifer:5.667755971):15.61986339,(Kassina_wazae:14.5531466,Phlyctimantis_leonardi:14.5531466):6.734472755):2.083939982,(Phlyctimantis_verrucosus:21.15888114,(Kassina_jozani:7.467142489,Kassina_maculata:7.467142489):13.69173866):2.212678196):5.745122817):4.380675476,((Kassina_senegalensis:11.82629004,(Kassina_maculosa:6.311422582,Kassina_kuvangensis:6.311422582):5.514867454):15.00467604,Semnodactylus_wealii:26.83096607):6.666394279):28.97136999):3.63612489):18.08622712):26.01257594,((Cryptothylax_minutus:21.91347013,Cryptothylax_greshoffii:21.91347013):17.00886322,(Paracassina_obscura:8.287029958,Paracassina_kounhiensis:8.287029958):30.63531426):71.28133309):17.25129658):2.989623,(((((Breviceps_adspersus:1.805144914,Breviceps_gibbosus:1.805144914):18.83608922,(Breviceps_mossambicus:20.01264266,((Breviceps_sylvestris:3.531515987,(Breviceps_rosei:3.355096297,Breviceps_fichus:3.355096297):0.1764179006):9.512390324,Breviceps_maculatus:13.04390631):6.968736347):0.628591475):12.37158665,(((Breviceps_acutirostris:1.722272144,Breviceps_poweri:1.722272144):6.65110458,Breviceps_fuscus:8.373377201):8.537112514,((Breviceps_bagginsi:8.195357057,((Breviceps_verrucosus:3.466307606,Breviceps_branchi:3.466307606):1.61089912,Breviceps_sopranus:5.077206726):3.118150331):3.039360747,((Breviceps_namaquensis:8.801208961,Breviceps_montanus:8.801208961):0.4666474307,Breviceps_macrops:9.267857107):1.966862367):5.675769526):16.10233179):27.40435931,((((((Probreviceps_loveridgei:3.048596156,Probreviceps_macrodactylus:3.048596156):2.790911068,Probreviceps_rhodesianus:5.839504839):4.907281876,Probreviceps_uluguruensis:10.74678672):9.717711215,(Probreviceps_durirostris:4.810243295,Probreviceps_rungwensis:4.810243295):15.65425464):19.90568412,(Spelaeophryne_methneri:38.49369575,((((Callulina_laphami:2.790705942,Callulina_shengena:2.790705942):9.934235287,Callulina_kanga:12.72494123):1.000407568,Callulina_dawida:13.72534928):0.8088947112,((Callulina_meteora:7.173107937,(Callulina_kisiwamsitu:1.296802664,Callulina_kreffti:1.296802664):5.87630575):2.696758552,(Callulina_stanleyi:7.919482602,Callulina_hanseni:7.919482602):1.950382934):4.664377736):23.95944675):1.876490835):6.3661259,Balebreviceps_hillmani:46.73629841):13.6808824):19.38494811,(Hemisus_olivaceus:54.28692145,(((Hemisus_marmoratus:2.260120045,Hemisus_perreti:2.260120045):42.83918288,((Hemisus_guttatus:21.65710405,Hemisus_guineensis:21.65710405):1.138180379,(Hemisus_barotseensis:11.02423824,Hemisus_wittei:11.02423824):11.77104563):22.3040257):1.064695709,(Hemisus_microscaphus:43.31797057,Hemisus_brachydactylus:43.31797057):2.846025848):8.122927805):25.51520936):50.642454):13.04677):2.007973):20.866306,(((Sechellophryne_gardineri:36.784956,Sechellophryne_pipilodryas:36.784956):17.747948,(Sooglossus_sechellensis:15.108519,Sooglossus_thomasseti:15.108519):39.424397):60.365621,Nasikabatrachus_sahyadrensis:114.898538):51.467111):5.969396,((((((((((Allophryne_ruthveni:8.353938,Allophryne_resplendens:8.353938):27.653805,Allophryne_relicta:36.007734):27.724077,((Ikakogi_tayrona:44.3548926,((((((Nymphargus_armatus:5.217288592,((Nymphargus_pluvialis:3.050905344,((Nymphargus_luteopunctatus:1.89781373,(Nymphargus_truebae:1.178404766,Nymphargus_cariticommatus:1.178404766):0.719409207):0.527745355,(Nymphargus_cristinae:1.248157352,Nymphargus_ocellatus:1.248157352):1.177402341):0.625345652):1.921677988,Nymphargus_posadae:4.972583333):0.2447052594):6.043419935,((Nymphargus_buenaventura:4.158796075,Nymphargus_spilotus:4.158796075):5.320937345,Nymphargus_bejaranoi:9.47973342):1.780975107):7.931151082,((Nymphargus_garciae:1.217292279,Nymphargus_mixomaculatus:1.217292279):6.625666284,Nymphargus_oreonympha:7.842958563):11.34889983):8.212370917,((((((Nymphargus_ruizi:2.703089669,Nymphargus_chancas:2.703089669):4.530179497,Nymphargus_chami:7.233269167):2.033353191,Nymphargus_puyoensis:9.266622358):4.093372911,Nymphargus_ignotus:13.35999891):3.802324472,(Nymphargus_mariae:13.8131622,Nymphargus_grandisonae:13.8131622):3.349159968):5.447242439,(((((Nymphargus_megacheirus:3.858933731,Nymphargus_sucre:3.858933731):3.563512972,(Nymphargus_anomalus:1.550523025,Nymphargus_luminosus:1.550523025):5.871923678):3.454547684,((Nymphargus_vicenteruedai:2.735665756,Nymphargus_nephelophila:2.735665756):0.9369435048,Nymphargus_siren:3.672608288):7.204384883):3.164394853,(Nymphargus_rosada:10.96418922,Nymphargus_laurae:10.96418922):3.077198804):2.8487506,(((Nymphargus_lasgralarias:1.18016378,(Nymphargus_phenax:0.2441885528,Nymphargus_griffithsi:0.2441885528):0.9359752269):12.12474586,(Nymphargus_cochranae:2.653924776,Nymphargus_prasinus:2.653924776):10.65098511):0.4153681264,Nymphargus_wileyi:13.72027169):3.16986086):5.719424771):4.794667131):6.856122012,(((Centrolene_solitaria:20.16382809,((Centrolene_paezorum:2.149303497,Centrolene_condor:2.149303497):17.58614061,((((((((Centrolene_guanacarum:5.219168519,Centrolene_hesperium:5.219168519):0.06214894318,(Centrolene_lynchi:3.09920744,Centrolene_sabini:3.09920744):2.182110472):2.160886861,Centrolene_venezuelense:7.442204773):0.4213268997,Centrolene_muelleri:7.863530822):0.8594934256,Centrolene_huilense:8.723024491):2.095841627,(((Centrolene_altitudinale:0.5291046869,Centrolene_medemi:0.5291046869):2.808632932,Centrolene_notostictum:3.337738226):6.025731364,(Centrolene_buckleyi:3.686004743,Centrolene_ballux:3.686004743):5.677464847):1.455397742):0.7907938175,Centrolene_heloderma:11.60966042):3.242288483,((Centrolene_pipilatum:7.203455249,Centrolene_hybrida:7.203455249):4.749612072,Centrolene_bacatum:11.95306732):2.898881584):4.88349885):0.4283796036):5.36810079,((Centrolene_daidaleum:14.26859793,((Centrolene_peristictum:4.154236614,Centrolene_antioquiense:4.154236614):5.468289845,Centrolene_savagei:9.622526459):4.646065397):1.164553094,(Centrolene_scirtetes:5.224380547,Centrolene_robledoi:5.224380547):10.20876598):10.09878235):2.11695587,((Centrolene_petrophilum:13.29696607,Centrolene_geckoideum:13.29696607):3.623221012,(Centrolene_quindianum:13.33541525,Centrolene_lemniscatum:13.33541525):3.584770609):10.72869402):6.611467791):5.071052868,((((Vitreorana_uranoscopa:23.29262463,(Vitreorana_castroviejoi:18.63142625,Vitreorana_antisthenesi:18.63142625):4.661205676):8.055380601,(((Vitreorana_helenae:13.72835282,Vitreorana_oyampiensis:13.72835282):16.40125186,Vitreorana_gorzulae:30.12961684):0.7860154974,(Vitreorana_parvula:8.810700547,Vitreorana_eurygnatha:8.810700547):22.10492875):0.4323811626):3.536181725,((Teratohyla_pulverata:23.9908225,Teratohyla_amelie:23.9908225):7.301048619,(Teratohyla_spinosa:22.75964647,(Teratohyla_midas:10.75999171,Teratohyla_adenocheira:10.75999171):11.99965597):8.53221736):3.592324343):1.584919493,(((((Cochranella_phryxa:6.569845695,Cochranella_geijskesi:6.569845695):11.36565634,(((Cochranella_ramirezi:4.28125625,(Cochranella_nola:0.8510958508,Cochranella_euhystrix:0.8510958508):3.43015967):5.396761475,(Cochranella_ocellifera:4.783724181,Cochranella_megista:4.783724181):4.894292329):4.18731215,Cochranella_balionota:13.86533109):4.070173371):4.861883942,((((Cochranella_granulosa:1.042183694,Cochranella_xanthocheridia:1.042183694):9.647451594,((Cochranella_ritae:3.103076663,Cochranella_croceopodes:3.103076663):5.744280639,Cochranella_resplendens:8.847358517):1.8422775):6.943726371,(Cochranella_mache:7.423783432,Cochranella_euknemos:7.423783432):10.20957774):2.026972133,(Cochranella_riveroi:9.669953604,Cochranella_litoralis:9.669953604):9.990379702):3.137053884):7.52308417,(Cochranella_duidaeana:7.975192658,Cochranella_ametarsia:7.975192658):22.34527263):1.14431854,((Chimerella_mariaelenae:26.37260626,(((Espadarana_prosoblepon:5.052038505,Espadarana_callistomma:5.052038505):7.893506363,Espadarana_andina:12.94554001):1.30047571,(Centrolene_gemmatum:4.491506712,Centrolene_sanchezi:4.491506712):9.754513867):12.12658811):3.321528564,(((Centrolene_acanthidiocephalum:12.87859419,(((Rulyrana_susatamai:0.714958507,Rulyrana_adiazeta:0.714958507):2.622064448,Rulyrana_erminea:3.337022469):5.804400635,((Rulyrana_flavopunctata:1.162444343,(Rulyrana_saxiscandens:1.070566826,Rulyrana_tangarana:1.070566826):0.09187751701):5.725910337,(Rulyrana_spiculata:1.906187729,Rulyrana_mcdiarmidi:1.906187729):4.98216768):2.253068909):3.737166224):12.90090541,((Sachatamia_orejuela:17.68321144,Sachatamia_ilex:17.68321144):4.473380666,(Sachatamia_punctulata:15.79842353,Sachatamia_albomaculata:15.79842353):6.358168579):3.622900197):2.270058735,((Centrolene_fernandoi:2.564519479,Centrolene_audax:2.564519479):3.700870385,(Centrolene_azulae:5.392999191,Centrolene_durrellorum:5.392999191):0.8723915238):21.78416239):1.644583785):1.770653129):5.004318495):2.862296526):5.023485974):1.021896544,((((Hyalinobatrachium_valerioi:9.839847773,(Hyalinobatrachium_aureoguttatum:2.518509362,Hyalinobatrachium_mesai:2.518509362):7.321338715):20.25151838,((Hyalinobatrachium_bergeri:15.06539155,(Hyalinobatrachium_vireovittatum:1.489405411,Hyalinobatrachium_talamancae:1.489405411):13.57598462):4.685988063,(Hyalinobatrachium_pellucidum:18.14847925,(Hyalinobatrachium_chirripoi:11.95792927,Hyalinobatrachium_colymbiphyllum:11.95792927):6.190546934):1.60290037):10.33998958):2.008972319,(((Hyalinobatrachium_taylori:7.07445465,Hyalinobatrachium_cappellei:7.07445465):18.41342206,(Hyalinobatrachium_tricolor:15.82373115,Hyalinobatrachium_iaspidiense:15.82373115):9.664148598):3.014144851,((((Hyalinobatrachium_mondolfii:5.062823284,(Hyalinobatrachium_petersi:0.4518400562,Hyalinobatrachium_lemur:0.4518400562):4.610983228):1.515685106,(Hyalinobatrachium_ruedai:5.060427829,Hyalinobatrachium_munozorum:5.060427829):1.518082996):11.42242787,((Hyalinobatrachium_tatayoi:4.090344606,Hyalinobatrachium_fleischmanni:4.090344606):11.18369809,(Hyalinobatrachium_kawense:12.54719905,(Hyalinobatrachium_guairarepanense:10.42542849,Hyalinobatrachium_carlesvilai:10.42542849):2.121772991):2.726842427):2.726893563):7.755479189,(((Hyalinobatrachium_duranti:8.931942893,Hyalinobatrachium_esmeralda:8.931942893):0.08555281167,(Hyalinobatrachium_ibama:0.6921976475,Hyalinobatrachium_pallidum:0.6921976475):8.32529617):7.666189893,(Hyalinobatrachium_orientale:13.37882679,(Hyalinobatrachium_fragile:9.519176385,Hyalinobatrachium_orocostale:9.519176385):3.859650408):3.304857526):9.072729908):2.745609464):3.598314474):2.272943558,(Celsiella_vozmedianoi:19.98134939,Celsiella_revocata:19.98134939):14.39193385):11.00350862):18.355037):20.17,(((((Leptodactylus_syphax:13.23618023,Leptodactylus_turimiquensis:13.23618023):31.98093281,(((Hydrolaetare_schmidti:0.6497389188,Hydrolaetare_caparu:0.6497389188):8.217283732,Hydrolaetare_dantasi:8.867023491):36.19549729,(((Leptodactylus_rhodostima:17.91663584,Leptodactylus_rhodomystax:17.91663584):19.51432506,(((((Leptodactylus_leptodactyloides:22.49841468,((((Leptodactylus_validus:3.326102005,Leptodactylus_latinasus:3.326102005):7.53249889,Leptodactylus_wagneri:10.8586009):7.805265164,Leptodactylus_rhodomerus:18.66386606):1.326953511,(((Leptodactylus_podicipinus:6.523210555,(Leptodactylus_viridis:5.881264658,Leptodactylus_savagei:5.881264658):0.6419465265):7.733316815,(Leptodactylus_griseigularis:8.242395421,(Leptodactylus_ochraceus:4.340473567,Leptodactylus_discodactylus:4.340473567):3.901921854):6.014131949):1.153324238,(Leptodactylus_diedrus:6.894284053,Leptodactylus_marambaiae:6.894284053):8.515569025):4.580968381):2.507605817):0.8015065347,((Leptodactylus_caatingae:2.739588693,(Leptodactylus_lauramiriamae:0.05732316229,Leptodactylus_melanonotus:0.05732316229):2.682266433):13.79490902,Leptodactylus_nesiotus:16.53449771):6.765435472):2.839275379,Leptodactylus_latrans:26.13921066):2.468119996,((Leptodactylus_laticeps:9.714228051,(((Leptodactylus_bolivianus:2.039379268,(Leptodactylus_insularum:0.3799522433,Leptodactylus_sabanensis:0.3799522433):1.659427025):0.8171536786,Leptodactylus_oreomantis:2.856532317):6.762330105,Leptodactylus_rugosus:9.618862422):0.09536485164):8.097927622,Leptodactylus_chaquensis:17.81215567):10.79516868):6.146751482,(((Leptodactylus_cunicularius:2.54428862,Leptodactylus_silvanimbus:2.54428862):1.919992503,Leptodactylus_macrosternum:4.464283013):29.31825391,Leptodactylus_riveroi:33.78252853):0.9715401749):2.676882957):3.95209694,(((Leptodactylus_labrosus:22.49898158,((Leptodactylus_stenodema:7.620843324,Leptodactylus_cupreus:7.620843324):13.71145884,((Leptodactylus_myersi:15.02498915,((Leptodactylus_fallax:11.65044426,Leptodactylus_camaquara:11.65044426):2.653707136,Leptodactylus_labyrinthicus:14.30415349):0.7208358635):0.9640889741,(Leptodactylus_pentadactylus:14.67644688,Leptodactylus_knudseni:14.67644688):1.3126304):5.343223624):1.166680675):0.5593200411,((Leptodactylus_tapiti:8.254466249,Leptodactylus_vastus:8.254466249):11.33375143,Leptodactylus_furnarius:19.58821767):3.470084788):13.72270031,((((((Leptodactylus_plaumanni:15.65674969,Leptodactylus_sertanejo:15.65674969):2.039383047,Leptodactylus_gracilis:17.69613379):4.007180984,(((Leptodactylus_mystaceus:8.387245355,(Leptodactylus_notoaktites:7.293977737,(Leptodactylus_hallowelli:3.277510047,Leptodactylus_didymus:3.277510047):4.01646769):1.093267408):2.65659624,(Leptodactylus_jolyi:7.810505864,(Leptodactylus_ventrimaculatus:2.097215519,Leptodactylus_spixi:2.097215519):5.713289295):3.233335731):6.903362894,Leptodactylus_elenae:17.94720449):3.756110285):2.81299839,(((Leptodactylus_colombiensis:8.834987191,(Leptodactylus_pascoensis:5.767888322,(Leptodactylus_hylodes:2.158568037,Leptodactylus_poecilochilus:2.158568037):3.609320285):3.067098869):4.536105383,(Leptodactylus_albilabris:9.347828351,(Leptodactylus_troglodytes:6.087277092,Leptodactylus_natalensis:6.087277092):3.260551259):4.023264223):4.980956015,(Leptodactylus_longirostris:15.80211194,((Leptodactylus_fragilis:12.39101652,(((Leptodactylus_paraensis:2.215268803,Leptodactylus_bufonius:2.215268803):2.449114059,Leptodactylus_guianensis:4.664380762):3.374964817,Leptodactylus_petersii:8.039345579):4.351668845):0.2691586733,(Leptodactylus_fuscus:2.048407088,Leptodactylus_pustulatus:2.048407088):10.61176727):3.141938421):2.54993665):6.164264576):2.926964726,((Leptodactylus_magistris:5.623359633,Leptodactylus_mystacinus:5.623359633):1.375205117,Leptodactylus_flavopictus:6.998564751):20.44471104):6.785127992,((Leptodactylus_rhodonotus:1.426701507,Leptodactylus_lithonaetes:1.426701507):11.25392733,Leptodactylus_peritoaktites:12.68062821):21.54778187):2.552598993):4.602052962):3.679467143):0.1545895945):10.79518548,(Lithodytes_lineatus:48.61142184,((((Adenomera_coca:4.710917173,Adenomera_andreae:4.710917173):4.577268817,(Adenomera_saci:4.623517577,(Adenomera_marmorata:4.346476437,Adenomera_bokermanni:4.346476437):0.27704156):4.664668413):14.05483599,((Adenomera_martinezi:16.53500792,(Adenomera_diptyx:10.91805639,Adenomera_hylaedactyla:10.91805639):5.616951533):4.493474302,(((Adenomera_juikitam:13.18504561,Adenomera_cotuba:13.18504561):2.690961041,Adenomera_thomei:15.87600875):2.53001737,((Adenomera_engelsi:1.833635798,Adenomera_nana:1.833635798):9.28672884,Adenomera_araucaria:11.12036506):7.285658965):2.622456101):2.314537661):1.906425682,((Adenomera_ajurauna:4.13593928,Adenomera_lutzi:4.13593928):16.34050991,(Adenomera_heyeri:17.0949104,Adenomera_simonstuarti:17.0949104):3.381538788):4.772997216):23.36197543):7.400876685):3.416277115,(Rupirana_cardosoi:48.03024596,(((Paratelmatobius_yepiranga:22.46219815,Paratelmatobius_mantiqueira:22.46219815):13.03991421,(Crossodactylodes_izecksohni:18.82290124,(Crossodactylodes_bokermanni:16.39390688,((Crossodactylodes_pintoi:2.102419472,Crossodactylodes_itambe:2.102419472):9.78395543,Crossodactylodes_septentrionalis:11.8863749):4.50753198):2.428994362):16.67921509):5.19448648,((Paratelmatobius_lutzii:29.96379099,((Paratelmatobius_poecilogaster:12.784866,Paratelmatobius_gaigeae:12.784866):11.23325286,(Paratelmatobius_cardosoi:17.31208916,Paratelmatobius_pictiventris:17.31208916):6.706029697):5.945666187):3.196001517,Scythrophrys_sawayae:33.15979449):7.536816243):7.333633244):11.39833604):17.655673,(((((Edalorhina_perezi:15.96718349,Edalorhina_nasuta:15.96718349):1.862301155,Somuncuria_somuncurensis:17.82948715):38.00416555,(((Engystomops_pustulosus:26.29951076,(Engystomops_petersi:7.0747558,Engystomops_freibergi:7.0747558):19.22475138):9.344660237,((Engystomops_puyango:11.47915219,Engystomops_pustulatus:11.47915219):9.652888869,((Engystomops_randi:4.39463129,Engystomops_montubio:4.39463129):3.45114874,(Engystomops_guayaco:6.219381002,Engystomops_coloradorum:6.219381002):1.626396166):13.28626103):14.51212994):13.77118823,(((((((Physalaemus_cuqui:11.02146278,(Physalaemus_centralis:1.724153797,Physalaemus_rupestris:1.724153797):9.297308985):7.726487652,((Physalaemus_irroratus:4.353488337,(Physalaemus_ephippifer:3.872686882,Physalaemus_bokermanni:3.872686882):0.4808021709):2.682105083,Physalaemus_cuvieri:7.03559163):11.7123588):1.555101633,Physalaemus_feioi:20.30305243):0.9314302191,Physalaemus_albonotatus:21.23448336):11.48638387,((((Physalaemus_gracilis:11.68365034,Physalaemus_barrioi:11.68365034):8.027867475,((Physalaemus_soaresi:2.760512859,Physalaemus_biligonigerus:2.760512859):4.48375527,Physalaemus_caete:7.244269202):12.46724861):2.038955711,Physalaemus_riograndensis:21.75047353):3.438227964,(((Physalaemus_obtectus:7.672001329,Physalaemus_insperatus:7.672001329):4.745838527,(Physalaemus_olfersii:7.093606128,Physalaemus_moreirae:7.093606128):5.324233728):12.74114016,Physalaemus_maculiventris:25.15898002):0.02972003309):7.532166101):6.135377526,((Physalaemus_nanus:3.098367422,Physalaemus_fischeri:3.098367422):16.45936743,((Physalaemus_kroyeri:6.553666598,Physalaemus_henselii:6.553666598):8.005764499,Physalaemus_camacan:14.55943468):4.998303393):19.29850669):6.320352635,(((((Physalaemus_cicada:0.7216698629,Physalaemus_spiniger:0.7216698629):3.610260111,(Physalaemus_marmoratus:3.338035678,Physalaemus_deimaticus:3.338035678):0.9938939381):20.12161623,(Physalaemus_atlanticus:14.0876433,((Physalaemus_erythros:3.272196934,Physalaemus_crombiei:3.272196934):3.826641699,Physalaemus_signifer:7.098841138):6.988805745):10.3658986):4.324318277,(Physalaemus_maximus:25.20014444,((Physalaemus_erikae:3.622959392,Physalaemus_fernandezae:3.622959392):4.664153771,Physalaemus_santafecinus:8.287113163):16.91303486):3.577717889):4.732319821,((Physalaemus_evangelistai:0.5446914728,Physalaemus_jordanensis:0.5446914728):21.2546827,((Physalaemus_lisei:13.21461332,(Eupemphix_nattereri:9.724293254,Physalaemus_albifrons:9.724293254):3.490321855):5.505301366,((Physalaemus_orophilus:10.01871692,Physalaemus_angrensis:10.01871692):0.3260902839,(Physalaemus_lateristriga:1.474101043,Physalaemus_aguirrei:1.474101043):8.870707592):8.375109988):3.079455547):11.71080941):11.66641381):4.238761832):6.418286317):4.082795762,((((Pleurodema_tucumanum:20.02750414,(Pleurodema_borellii:4.855891811,Pleurodema_cinereum:4.855891811):15.17161233):5.77481669,(Pleurodema_diplolister:7.82579539,Pleurodema_alium:7.82579539):17.97652186):2.437553561,(Pleurodema_fuscomaculatum:14.72061071,Pleurodema_brachyops:14.72061071):13.51926368):11.85698891,(((((Pleurodema_cordobae:1.095621302,Pleurodema_kriegi:1.095621302):10.35220098,Pleurodema_bibroni:11.44782085):3.906537319,(Pleurodema_bufoninum:10.75113161,Pleurodema_thaul:10.75113161):4.603230139):8.150068986,Pleurodema_marmoratum:23.50442716):3.332042791,(Pleurodema_nebulosum:4.102325961,Pleurodema_guayapae:4.102325961):22.73414363):13.26039013):19.81958158):15.70595544,((((Pseudopaludicola_ameghini:19.61031359,Pseudopaludicola_hyleaustralis:19.61031359):2.787638295,((Pseudopaludicola_ternetzi:2.831154357,Pseudopaludicola_giarettai:2.831154357):11.6811384,(Pseudopaludicola_parnaiba:5.007803701,Pseudopaludicola_saltica:5.007803701):9.50449084):7.885659853):31.15794672,((Pseudopaludicola_facureae:16.659679,Pseudopaludicola_mineira:16.659679):27.66769464,(((Pseudopaludicola_falcipes:3.103542317,Pseudopaludicola_canga:3.103542317):14.11477017,Pseudopaludicola_murundu:17.21831142):21.49497429,(Pseudopaludicola_mystacalis:10.40814008,Pseudopaludicola_llanera:10.40814008):28.30514562):5.614087942):9.228523894):14.70280166,((Pseudopaludicola_ceratophryes:1.413612171,Pseudopaludicola_pusilla:1.413612171):42.91738125,Pseudopaludicola_boliviana:44.33101275):23.92769003):7.363697554):1.461867095):6.817562):8.781254,(((((((Laurentophryne_parkeri:40.04758682,((((Osornophryne_antisana:1.457936409,(Osornophryne_angel:0.894184711,Osornophryne_bufoniformis:0.894184711):0.563751698):8.959029642,(Osornophryne_puruanta:6.536261989,(Osornophryne_percrassa:6.377831246,Osornophryne_talipes:6.377831246):0.1584312038):3.88070529):12.60616863,((Osornophryne_guacamayo:11.82259543,((Osornophryne_sumacoensis:6.306391485,Osornophryne_occidentalis:6.306391485):1.664522172,Osornophryne_simpsoni:7.970912735):3.851679623):3.05024986,Osornophryne_cofanorum:14.87284345):8.150289392):5.883098456,Metaphryniscus_sosai:28.90623437):11.14136167):23.14593279,((((Oreophrynella_vasquezi:8.970943437,Oreophrynella_weiassipuensis:8.970943437):1.260278005,(Oreophrynella_dendronastes:2.102985781,(Oreophrynella_quelchii:1.948315964,(Oreophrynella_nigra:0.2141683189,Oreophrynella_cryptica:0.2141683189):1.734147522):0.154669787):8.128234432):1.804443215,(Oreophrynella_seegobini:7.80293068,Oreophrynella_huberi:7.80293068):4.23273367):4.832033209,Oreophrynella_macconnelli:16.86769756):46.32583127):3.772298356,(((Atelopus_nicefori:11.07562074,(Atelopus_laetissimus:1.969970623,Atelopus_famelicus:1.969970623):9.105651043):34.13053497,(Atelopus_lozanoi:8.232997798,Atelopus_oxyrhynchus:8.232997798):36.97316406):16.84342143,(((Atelopus_carrikeri:6.937364883,(Atelopus_arsyecue:1.103598694,Atelopus_planispina:1.103598694):5.833765881):25.80676437,((((((Atelopus_petersi:6.794961543,Atelopus_loettersi:6.794961543):5.676226062,(Atelopus_pedimarmoratus:1.781069074,Atelopus_dimorphus:1.781069074):10.69011822):3.767972769,(((Atelopus_pyrodactylus:2.490498101,(Atelopus_muisca:1.103805143,Atelopus_nepiozomus:1.103805143):1.386693265):9.624260578,((Atelopus_guanujo:2.31689862,Atelopus_glyphus:2.31689862):2.590766298,(Atelopus_pictiventris:1.269699366,Atelopus_mandingues:1.269699366):3.637965552):7.207093454):0.3807081231,Atelopus_sorianoi:12.4954668):3.743693573):0.6562599526,((Atelopus_spurrelli:6.97042121,(Atelopus_guitarraensis:2.655334582,Atelopus_nocturnus:2.655334582):4.315088778):1.34962594,((Atelopus_boulengeri:6.27053643,Atelopus_chiriquiensis:6.27053643):0.6955751697,(((Atelopus_senex:0.8869104758,Atelopus_varius:0.8869104758):1.97853639,Atelopus_limosus:2.865446865):2.773182232,Atelopus_zeteki:5.638629098):1.327480965):1.353937394):8.575370412):7.45653355,((Atelopus_longirostris:15.31005638,(Atelopus_simulatus:8.822715302,(Atelopus_angelito:6.385115312,((Atelopus_ebenoides:5.146175842,(Atelopus_pachydermus:2.854898641,Atelopus_ignescens:2.854898641):2.291276587):1.147845633,((Atelopus_halihelos:2.36446348,(Atelopus_minutulus:2.079216254,Atelopus_podocarpus:2.079216254):0.2852473793):2.257874029,((Atelopus_bomolochos:0.3969303006,(Atelopus_arthuri:0.3888370303,Atelopus_onorei:0.3888370303):0.008093261084):1.451691651,(Atelopus_exiguus:0.02663120638,Atelopus_nanay:0.02663120638):1.82199041):2.773716172):1.671683352):0.0910946358):2.437600604):6.487338011):0.2874107869,(Atelopus_eusebiodiazi:4.595892447,Atelopus_peruensis:4.595892447):11.00157273):8.754485937):3.64832484,(Atelopus_marinkellei:4.304059762,Atelopus_farci:4.304059762):23.69621619):4.743850233):17.79144372,((((((Atelopus_vogli:9.212899777,((Atelopus_epikeisthos:0.3607944509,Atelopus_erythropus:0.3607944509):1.571311624,Atelopus_subornatus:1.932106075):7.280791245):12.14504823,(Atelopus_lynchi:14.11191813,Atelopus_coynei:14.11191813):7.246029875):3.526176181,Atelopus_monohernandezii:24.88412419):0.6982439459,(Atelopus_pastuso:19.74047365,(Atelopus_chirripoensis:15.17121674,Atelopus_petriruizi:15.17121674):4.569256912):5.841894789):5.145779535,(Atelopus_longibrachius:19.94694667,((Atelopus_ardila:0.00054204174,Atelopus_tamaensis:0.00054204174):13.11420076,(Atelopus_sernai:3.568710089,Atelopus_mittermeieri:3.568710089):9.546031366):6.83220521):10.78120131):19.09766326,(((Atelopus_walkeri:3.103755643,Atelopus_palmatus:3.103755643):21.59581224,(((Atelopus_sonsonensis:0.5724246829,Atelopus_patazensis:0.5724246829):1.228154075,Atelopus_cruciger:1.800578758):19.3724363,(Atelopus_sanjosei:6.095380905,(Atelopus_eusebianus:0.7962252346,Atelopus_certus:0.7962252346):5.299156592):15.07763292):3.526550983):15.63630329,((((Atelopus_gigas:5.55731852,Atelopus_carbonerensis:5.55731852):13.2753565,(Atelopus_carauta:6.675332047,(Atelopus_chrysocorallus:3.023206344,Atelopus_orcesi:3.023206344):3.652125089):12.15734297):9.079227486,((Atelopus_quimbaya:1.766621984,Atelopus_siranus:1.766621984):10.91310711,(Atelopus_elegans:10.76378529,(Atelopus_oxapampae:6.702714114,((Atelopus_andinus:0.4431458724,Atelopus_balios:0.4431458724):2.39242219,Atelopus_tricolor:2.835568062):3.867144823):4.06107118):1.915945955):15.23217125):8.450373871,(((Atelopus_galactogaster:3.892367169,Atelopus_seminiferus:3.892367169):8.200463736,((Atelopus_nahumae:8.659667119,(Atelopus_spumarius:8.322928826,Atelopus_chocoensis:8.322928826):0.3367361419):2.73366794,((Atelopus_hoogmoedi:0.5947536789,Atelopus_pinangoi:0.5947536789):5.750943807,(Atelopus_barbotini:4.997738801,((Atelopus_franciscus:0.3264634889,Atelopus_reticulatus:0.3264634889):3.662183306,(Atelopus_vermiculatus:0.7768725368,Atelopus_flavescens:0.7768725368):3.211775487):1.009089242):1.34796022):5.047636651):0.6994964612):0.0353262155,(Atelopus_pulcher:10.67401402,(Atelopus_mucubajiensis:1.900440202,Atelopus_mindoensis:1.900440202):8.773573201):1.454142612):24.23411882):3.973594799):9.489940063):0.709760205):11.51401031):4.916243895):4.11953111,((((Nannophryne_variegata:2.934998484,Nannophryne_apolobambica:2.934998484):27.4583273,(Nannophryne_corynetes:2.327250535,Nannophryne_cophotis:2.327250535):28.06607525):25.91469513,((((Rhaebo_guttatus:20.99227621,(Rhaebo_andinophrynoides:4.168645562,(Rhaebo_glaberrimus:1.942012528,Rhaebo_blombergi:1.942012528):2.226633035):16.82363065):5.823434243,(Rhaebo_haematiticus:13.17441796,Rhaebo_lynchi:13.17441796):13.6412925):15.88981705,(Rhaebo_hypomelas:19.61226979,((Rhaebo_caeruleostictus:0.1625956252,Rhaebo_ecuadorensis:0.1625956252):10.49715652,Rhaebo_nasicus:10.65975003):8.952519757):23.09325772):3.845446232,((((((((((Vandijkophrynus_robinsoni:1.300341291,Vandijkophrynus_gariepensis:1.300341291):1.536706626,Vandijkophrynus_angusticeps:2.837047917):3.501371647,(Vandijkophrynus_inyangae:3.164587272,Vandijkophrynus_amatolicus:3.164587272):3.17383137):5.589016958,Bufoides_meghalayanus:11.9274356):23.32425263,((Andinophryne_olallai:10.90719937,Andinophryne_atelopoides:10.90719937):23.80496721,Andinophryne_colomai:34.71215429):0.539520427):4.221296058,((Amietophrynus_mauritanicus:3.263971304,Amietophrynus_langanoensis:3.263971304):33.3011468,(((((Amietophrynus_pantherinus:2.137487248,Amietophrynus_pardalis:2.137487248):24.75070381,(((Amietophrynus_togoensis:8.881884899,Amietophrynus_brauni:8.881884899):8.502351566,(Amietophrynus_poweri:0.3076388936,Amietophrynus_villiersi:0.3076388936):17.07659757):8.471897349,Amietophrynus_vittatus:25.85613381):1.032058474):1.015330928,((((Amietophrynus_danielae:5.000746436,Amietophrynus_lemairii:5.000746436):7.297620479,Amietophrynus_funereus:12.29836384):5.640539975,(((Amietophrynus_kassasii:5.179990991,Amietophrynus_chudeaui:5.179990991):7.484462459,Amietophrynus_channingi:12.66445345):5.268573345,Amietophrynus_taiensis:17.9330268):0.005876711458):3.619661686,(Amietophrynus_reesi:17.85617083,(Amietophrynus_cristiglans:5.128609292,Amietophrynus_rangeri:5.128609292):12.72755847):3.702394669):6.344956176):3.85494839,(Amietophrynus_superciliaris:11.70705189,Amietophrynus_steindachneri:11.70705189):20.05142125):1.19725071,(Amietophrynus_tuberosus:27.83663792,((((Amietophrynus_asmarae:13.86060402,Amietophrynus_urunguensis:13.86060402):8.879998599,(((Amietophrynus_djohongensis:1.963874864,Amietophrynus_xeros:1.963874864):1.803056447,Amietophrynus_garmani:3.766931311):8.810985836,Amietophrynus_gutturalis:12.57791715):10.16268548):0.633685799,((Amietophrynus_camerunensis:16.00757868,Amietophrynus_latifrons:16.00757868):0.4566501194,(Amietophrynus_kisoloensis:9.553570421,(Amietophrynus_blanfordii:6.174869698,((Amietophrynus_fuliginatus:0.685678855,Amietophrynus_buchneri:0.685678855):0.0913533415,Amietophrynus_gracilipes:0.7770319814):5.397837102):3.378700723):6.910658689):6.91005962):2.039713329,((Amietophrynus_turkanae:7.714858301,Amietophrynus_maculatus:7.714858301):14.68860358,((Amietophrynus_kerinyagae:1.760809785,Amietophrynus_regularis:1.760809785):7.360866818,Amietophrynus_perreti:9.121678446):13.28178343):3.010540179):2.422635857):5.119085629):3.609385347):2.907878471):1.951810841,((((Poyntonophrynus_hoeschi:9.000847739,Poyntonophrynus_parkeri:9.000847739):9.345290982,(((Poyntonophrynus_beiranus:8.011406736,((Poyntonophrynus_vertebralis:4.619299153,Poyntonophrynus_lughensis:4.619299153):1.090193063,(Poyntonophrynus_fenoulheti:1.926893866,Poyntonophrynus_kavangensis:1.926893866):3.782599272):2.301913597):5.749800967,Poyntonophrynus_grandisonae:13.7612077):2.831083032,(Poyntonophrynus_dombensis:0.366786371,Poyntonophrynus_damaranus:0.366786371):16.22550467):1.753847065):10.02865989,(((Mertensophryne_melanopleura:5.545180458,Mertensophryne_micranotis:5.545180458):12.09177716,((Mertensophryne_nyikae:4.400967642,(Mertensophryne_usambarae:3.8325217,Mertensophryne_lindneri:3.8325217):0.5684459422):10.94867646,((Mertensophryne_howelli:4.658487491,Mertensophryne_loveridgei:4.658487491):2.496587715,Mertensophryne_anotis:7.15507582):8.194571353):2.287311364):6.605253248,((Mertensophryne_nairobiensis:3.753899253,Mertensophryne_mocquardi:3.753899253):18.22951071,(Mertensophryne_uzunguensis:10.19301681,(Mertensophryne_taitana:7.756780852,(Mertensophryne_schmidti:5.115574163,Mertensophryne_lonnbergi:5.115574163):2.641204539):2.436236263):11.79039316):2.258803969):4.132584673):10.47046262,(Capensibufo_tradouwi:10.78971423,Capensibufo_rosei:10.78971423):28.05554699):2.579534212):2.712366885,((((((((Bufo_torrenticola:5.069347531,Bufo_japonicus:5.069347531):4.876164634,((Bufo_stejnegeri:4.286167564,Bufo_luchunnicus:4.286167564):4.074680802,((Bufo_bankorensis:1.800783978,Bufo_gargarizans:1.800783978):3.120108694,(Bufo_taxkorensis:2.394674075,(Bufo_tibetanus:1.369989067,Bufo_tuberculatus:1.369989067):1.024685008):2.526218596):3.439956309):1.58466042):4.818429731,(((Bufo_cryptotympanicus:9.683804977,(Bufo_tihamicus:4.453986796,(Bufo_aspinius:0.1640604567,Bufo_pageoti:0.1640604567):4.289924803):5.229818181):0.918453155,Bufo_kabischi:10.60225782):1.27720094,(Bufo_menglianus:9.397176513,Bufo_tuberospinius:9.397176513):2.482282559):2.884481289):10.14559511,((Bufo_wolongensis:11.15650122,Bufo_arabicus:11.15650122):9.122633884,((Bufo_minshanicus:1.083936939,Bufo_eichwaldi:1.083936939):9.864668555,(((Bufo_spinosus:5.472582497,Bufo_ailaoanus:5.472582497):0.04786749727,(Bufo_pentoni:1.285919085,Bufo_bufo:1.285919085):4.234530878):1.017862686,Bufo_verrucosissimus:6.538314185):4.410291615):9.330529304):4.630401901):8.586589902,(Strauchbufo_raddei:27.98000898,Sabahphrynus_maculatus:27.98000898):5.516117925):6.594777218,(((((Wolterstorffina_chirioi:11.1170241,Wolterstorffina_mirei:11.1170241):0.121211039,Wolterstorffina_parvipalmata:11.23823575):15.73987159,((Werneria_iboundji:6.865768442,((Werneria_mertensiana:2.379307491,(Werneria_preussi:1.946618908,Werneria_tandyi:1.946618908):0.4326885832):0.3803505249,Werneria_submontana:2.759658016):4.106111962):10.03740015,Werneria_bambutensis:16.9031686):10.07493875):9.523042473,((Nimbaphrynoides_occidentalis:18.87619508,(Pedostibes_kempi:1.694389608,Didynamipus_sjostedti:1.694389608):17.1818064):9.291964613,(Nectophryne_batesii:20.28865262,Nectophryne_afra:20.28865262):7.879507075):8.332987043):0.7877138448,((Leptophryne_cruentata:16.98825484,Leptophryne_borbonica:16.98825484):13.86306789,Epidalea_calamita:30.85132273):6.437535397):2.802041082):3.303761783,(((Barbarophryne_brongersmai:36.30119283,((Ghatophryne_rubigina:8.345865493,Ghatophryne_ornata:8.345865493):27.09566928,((((((Ansonia_minuta:17.61612537,((Ansonia_platysoma:0.8771815931,Ansonia_latiffi:0.8771815931):14.17106315,Ansonia_hanitschi:15.04824474):2.567881242):6.519881289,Ansonia_spinulifer:24.13600666):1.849204124,((Ansonia_malayana:22.72482099,((Ansonia_lumut:3.280425736,Ansonia_penangensis:3.280425736):2.453348442,Ansonia_echinata:5.733773564):16.99104743):2.764961775,((Ansonia_endauensis:17.68205062,(((Ansonia_thinthinae:9.745840889,(Ansonia_kraensis:6.414380607,Ansonia_glandulosa:6.414380607):3.331460282):3.768301489,Ansonia_inthanon:13.51414238):2.710431431,Ansonia_siamensis:16.22457381):1.457475279):2.651332494,(Ansonia_latirostra:14.17725968,Ansonia_tiomanica:14.17725968):6.156123443):5.156403028):0.4954267888):0.3737942509,(Ansonia_latidisca:4.895030704,Ansonia_jeetsukumarani:4.895030704):21.46397402):3.5855639,((((Ansonia_leptopus:2.508685225,Ansonia_torrentis:2.508685225):13.0162975,Ansonia_longidigita:15.52498088):7.210506612,Ansonia_albomaculata:22.73549057):3.966372176,((Ansonia_mcgregori:6.89689546,Ansonia_muelleri:6.89689546):13.45830299,(Ansonia_fuliginea:12.77154858,Ansonia_guibei:12.77154858):7.583649874):6.346664291):3.242705886):2.825754081,((Pelophryne_lighti:5.666346029,Pelophryne_misera:5.666346029):11.19390771,((((Pelophryne_macrotis:0.9562565674,Pelophryne_saravacensis:0.9562565674):5.572786793,(Pelophryne_signata:2.716666665,(Pelophryne_api:1.649727929,(Pelophryne_rhopophilia:0.3433756711,Pelophryne_linanitensis:0.3433756711):1.306352565):1.066938736):3.812374544):1.130219483,Pelophryne_albotaeniata:7.659261614):4.541088375,(Pelophryne_brevipes:5.905113478,(Pelophryne_guentheri:1.094709123,Pelophryne_murudensis:1.094709123):4.810405277):6.29523651):4.659906824):15.91006559):2.671212679):0.8596537521):2.965871435,(((Ingerophrynus_divergens:22.02498844,(((Ingerophrynus_claviger:2.534742889,Ingerophrynus_parvus:2.534742889):3.762873001,Ingerophrynus_ledongensis:6.297614354):6.49568504,Ingerophrynus_biporcatus:12.79329939):9.231689043):3.518603333,(((Ingerophrynus_gollum:5.887795772,Ingerophrynus_philippinicus:5.887795772):9.459710113,(Ingerophrynus_kumquat:2.948453884,Ingerophrynus_galeatus:2.948453884):12.39905047):2.129182921,Ingerophrynus_macrotis:17.47668666):8.066905114):1.820080148,(Ingerophrynus_quadriporcatus:1.376581285,Ingerophrynus_celebensis:1.376581285):25.98709033):11.90338681):1.434230168,((Phrynoidis_juxtaspera:8.920452662,Phrynoidis_aspera:8.920452662):12.80011649,(Pedostibes_hosii:14.03081646,Pedostibes_rugosus:14.03081646):7.689755769):18.98071882):2.693373629):0.2086655157,((((Bufotes_siculus:3.305273281,(Bufotes_boulengeri:3.162359964,Bufotes_shaartusiensis:3.162359964):0.1429154056):7.466564117,(Bufotes_zugmayeri:10.38548697,((Bufotes_pewzowi:1.722463216,Bufotes_oblongus:1.722463216):7.051028266,(((Bufotes_viridis:6.463476626,(Bufotes_pseudoraddei:1.550927298,Bufotes_baturae:1.550927298):4.912548099):1.704564259,(Bufotes_turanensis:0.329765435,Bufotes_variabilis:0.329765435):7.838275758):0.01961639261,Bufotes_balearicus:8.187655945):0.5858361509):1.611993947):0.3863513543):16.88302451,((Bufotes_surdus:12.34435699,Bufotes_zamdaensis:12.34435699):6.077912664,(Bufotes_latastii:13.39268495,Bufotes_luristanicus:13.39268495):5.029584702):9.232592255):11.67888335,(((((((Nectophrynoides_vestergaardi:4.310243999,((Nectophrynoides_wendyae:3.140108386,Nectophrynoides_viviparus:3.140108386):0.1566040123,Nectophrynoides_pseudotornieri:3.296714272):1.013531263):2.326344865,(Nectophrynoides_tornieri:3.080438029,((Nectophrynoides_minutus:1.535243361,(Nectophrynoides_poyntoni:1.194400063,Nectophrynoides_laevis:1.194400063):0.3408429912):1.446768532,(Nectophrynoides_frontierei:1.590164176,Nectophrynoides_cryptus:1.590164176):1.391847717):0.09842527574):3.556151142):1.050956493,((Nectophrynoides_paulae:5.633553907,Nectophrynoides_laticeps:5.633553907):0.05074152373,Nectophrynoides_asperginis:5.684293526):2.003250295):10.73162296,Churamiti_maridadi:18.41916986):4.950129703,Pedostibes_everetti:23.36929956):11.84899441,Schismaderma_carens:35.2182909):3.25807585,((((Adenomus_dasi:1.883058288,Adenomus_kelaartii:1.883058288):6.383133776,Adenomus_kandianus:8.266192372):17.77145939,((Xanthophryne_tigerina:2.226416141,Xanthophryne_koynayensis:2.226416141):22.45241043,((((Duttaphrynus_himalayanus:14.21183979,(((Duttaphrynus_parietalis:8.010466658,((((Duttaphrynus_mamitensis:0.1561416231,Duttaphrynus_nagalandensis:0.1561416231):3.217766178,Duttaphrynus_mizoramensis:3.373905097):0.5291688197,Duttaphrynus_chandai:3.903076682):2.403993133,(Duttaphrynus_melanostictus:1.441438045,Duttaphrynus_dodsoni:1.441438045):4.865630234):1.7033993):1.595693737,(Duttaphrynus_brevirostris:6.495110549,Duttaphrynus_silentvalleyensis:6.495110549):3.111048925):2.600614072,((Duttaphrynus_kotagamai:0.724024809,Duttaphrynus_scaber:0.724024809):5.965545729,(Duttaphrynus_atukoralei:0.8812574137,Duttaphrynus_scorteccii:0.8812574137):5.808313124):5.517205466):2.005062863):2.450897174,(Duttaphrynus_kiphirensis:2.791755833,Duttaphrynus_sumatranus:2.791755833):13.87097867):0.002158498599,(Duttaphrynus_crocus:15.10745121,((Duttaphrynus_valhallae:12.84849363,Duttaphrynus_stuarti:12.84849363):0.8567327525,((Duttaphrynus_beddomii:4.370955815,(Duttaphrynus_noellerti:0.9090185843,Duttaphrynus_cyphosus:0.9090185843):3.461937538):5.27318157,(Duttaphrynus_olivaceus:4.505174949,Duttaphrynus_wokhaensis:4.505174949):5.138962436):4.061086541):1.402226667):1.557442405):6.077454914,((Duttaphrynus_hololius:8.358848397,((Duttaphrynus_totol:1.741453707,(Duttaphrynus_microtympanum:1.030204124,Duttaphrynus_stomaticus:1.030204124):0.711249583):3.918025761,Duttaphrynus_manipurensis:5.659479776):2.699369543):2.927010896,Duttaphrynus_dhufarensis:11.28586021):11.45649046):1.936476514):1.358825798):3.355309377,Pedostibes_tuberculosus:29.39296114):9.083411753):0.8573748317):4.269584102):0.5338338786):0.1203761209,((((Incilius_bocourti:15.29812723,Incilius_periglenes:15.29812723):16.96443647,((((Incilius_marmoreus:7.183440976,(Incilius_canaliferus:4.230942607,Incilius_perplexus:4.230942607):2.952498676):13.57626738,((((Incilius_karenlipsae:2.975843631,Incilius_coniferus:2.975843631):8.255885311,Incilius_chompipe:11.23172894):6.886093782,(Incilius_peripatetes:8.885872549,((Incilius_majordomus:2.220896717,Incilius_fastidiosus:2.220896717):1.556016314,Incilius_epioticus:3.776912724):5.108959825):9.231953248):0.2631120516,(Incilius_pisinnus:13.3425997,((Incilius_aurarius:7.982841891,Incilius_coccifer:7.982841891):0.1064450909,(Incilius_ibarrai:6.681015523,((Incilius_cycladen:3.7153745,Incilius_signifer:3.7153745):0.9728980933,Incilius_porteri:4.688271979):1.992743544):1.408270813):5.25331398):5.038334183):2.378772323):1.466533205,(((Incilius_guanacaste:14.69899666,((Incilius_mazatlanensis:8.954716344,(Incilius_luetkenii:8.673799006,Incilius_mccoyi:8.673799006):0.2809173998):1.279459584,Incilius_intermedius:10.23417746):4.464819194):0.3823302179,(Incilius_aucoinae:11.87483119,Incilius_melanochlorus:11.87483119):3.206497534):3.415729339,((Incilius_nebulifer:9.989809487,Incilius_valliceps:9.989809487):4.612623373,((Incilius_cristatus:6.993038374,(((Incilius_leucomyos:1.138133033,Incilius_campbelli:1.138133033):1.234315885,(Incilius_gemmifer:1.037215384,Incilius_macrocristatus:1.037215384):1.335233534):2.26640846,Incilius_tutelarius:4.638856456):2.354181303):3.61347745,((Incilius_holdridgei:0.8184325735,Incilius_cavifrons:0.8184325735):2.467098768,Incilius_spiculatus:3.285531649):7.320984175):3.995917036):3.894625199):3.729183811):3.144320303,(Incilius_tacanensis:18.07712289,(Incilius_alvarius:6.295712694,Incilius_occidentalis:6.295712694):11.7814102):7.293436212):6.892004598):3.270355231,((Anaxyrus_punctatus:25.82136016,((Anaxyrus_quercicus:7.891737301,Anaxyrus_mexicanus:7.891737301):15.46927053,((Anaxyrus_cognatus:16.20453725,(Anaxyrus_retiformis:6.402712584,(Anaxyrus_kelloggi:0.5569785303,Anaxyrus_debilis:0.5569785303):5.845731903):9.801824667):5.629130012,((Anaxyrus_californicus:13.32988715,((Anaxyrus_terrestris:7.688462394,(Anaxyrus_fowleri:7.682815784,((Anaxyrus_woodhousii:3.391708203,(Anaxyrus_houstonensis:2.314117403,(Anaxyrus_baxteri:0.545566417,Anaxyrus_hemiophrys:0.545566417):1.768550679):1.077591107):2.768172786,Anaxyrus_americanus:6.159880681):1.522936024):0.005644859417):2.898473086,Anaxyrus_microscaphus:10.58693394):2.742952283):4.654426109,Anaxyrus_speciosus:17.98431326):3.849350934):1.527341793):2.460352942):6.24829714,((Anaxyrus_compactilis:1.277852543,Anaxyrus_boreas:1.277852543):3.229984116,(Anaxyrus_nelsoni:4.15453518,(Anaxyrus_exsul:3.15409281,Anaxyrus_canorus:3.15409281):1.00044237):0.353302093):27.56182187):3.463261634):4.155736391,(Rhinella_azarai:37.87265867,(((Rhinella_arunco:10.45656421,((Rhinella_atacamensis:5.993631318,Rhinella_bergi:5.993631318):3.654607385,(Rhinella_ceratophrys:6.893371704,(Rhinella_amabilis:4.851968386,Rhinella_quechua:4.851968386):2.041401168):2.754870072):0.8083230516):11.99344687,Rhinella_sternosignata:22.45001109):14.92521438,(((Rhinella_vellardi:7.349358547,Rhinella_limensis:7.349358547):17.21760616,(Rhinella_leptoscelis:22.66475125,(Rhinella_fissipes:6.316369826,(Rhinella_spinulosa:2.119474929,Rhinella_arequipensis:2.119474929):4.196893976):16.34838143):1.902211604):7.826266726,(((Rhinella_merianae:11.25600199,((Rhinella_humboldti:7.614180894,Rhinella_centralis:7.614180894):2.734882053,((Rhinella_granulosa:4.29546696,Rhinella_acrolopha:4.29546696):0.9885712778,(Rhinella_mirandaribeiroi:2.375264543,Rhinella_major:2.375264543):2.908774002):5.065025017):0.9069378175):13.01164934,((((Rhinella_nicefori:2.784874526,(Rhinella_rumbolli:0.9474616182,Rhinella_acutirostris:0.9474616182):1.837412907):5.738836466,(Rhinella_pygmaea:0.8586752726,Rhinella_henseli:0.8586752726):7.665034183):7.307835376,(((Rhinella_paraguayensis:5.227345101,Rhinella_stanlaii:5.227345101):5.726919599,((Rhinella_gnustae:0.1526040431,Rhinella_arenarum:0.1526040431):6.032266669,(Rhinella_inca:5.788374875,(Rhinella_rubescens:3.174854395,(Rhinella_achavali:1.349793065,Rhinella_icterica:1.349793065):1.825061945):2.613521093):0.3964943626):4.769392083):0.181451925,((((Rhinella_bernardoi:0.939152683,Rhinella_achalensis:0.939152683):0.7306244002,Rhinella_truebae:1.669777083):6.173680776,(Rhinella_nattereri:6.825827428,(Rhinella_poeppigii:4.904704902,(Rhinella_marina:3.308336213,((Rhinella_schneideri:0.9737896311,Rhinella_cerradensis:0.9737896311):2.12551416,Rhinella_jimi:3.099304098):0.2090324532):1.596367767):1.921123755):1.017630124):2.479998416,Rhinella_veredas:10.3234572):0.8122597038):4.695829466):0.1607057311,((((((Rhinella_abei:0.7846579778,Rhinella_ornata:0.7846579778):0.5183656065,Rhinella_pombali:1.303023584):0.7759155623,(Rhinella_crucifer:0.2051081203,Rhinella_roqueana:0.2051081203):1.87383078):0.9750012868,Rhinella_inopina:3.053940126):1.204395915,Rhinella_cristinae:4.258336963):8.646079002,(Rhinella_rubropunctata:4.779769804,Rhinella_scitula:4.779769804):8.124646162):3.087835765):8.275399603):6.14755829,(((Rhinella_amboroensis:3.121773799,Rhinella_veraguensis:3.121773799):0.06391597548,Rhinella_diptycha:3.185689866):25.01388256,(((Rhinella_ocellata:8.731398734,((Rhinella_margaritifera:6.771951145,(((Rhinella_tacana:1.013011455,Rhinella_lescurei:1.013011455):3.049204408,(Rhinella_martyi:2.405459163,Rhinella_dapsilis:2.405459163):1.6567567):0.6432733628,Rhinella_hoogmoedi:4.705488304):2.066463455):1.833928476,Rhinella_castaneotica:8.605879927):0.1255182231):4.035255909,Rhinella_yunga:12.76665464):13.75280845,((((Rhinella_sclerocephala:11.975398,((Rhinella_festae:3.520849074,Rhinella_ruizi:3.520849074):6.418638606,((Rhinella_multiverrucosa:4.00039623,Rhinella_magnussoni:4.00039623):5.90501517,(Rhinella_macrorhina:2.072407143,(Rhinella_rostrata:1.773404061,Rhinella_fernandezae:1.773404061):0.2990030203):7.83300395):0.03407376165):2.035910315):3.501374719,(Rhinella_tenrec:6.464561095,(((Rhinella_chrysophora:1.142531736,Rhinella_dorbignyi:1.142531736):1.574980692,Rhinella_chavin:2.717512735):2.400139736,(Rhinella_justinianoi:2.576094941,Rhinella_yanachaga:2.576094941):2.541557223):1.346908009):9.01221162):2.801626034,((Rhinella_nesiotes:7.528833513,Rhinella_iserni:7.528833513):2.490004099,((Rhinella_proboscidea:3.545586021,Rhinella_lindae:3.545586021):5.684551587,(Rhinella_manu:8.945349361,Rhinella_arborescandens:8.945349361):0.284789967):0.7886969326):8.259559601):7.227864255,(Rhinella_gallardoi:6.01300122,Rhinella_alata:6.01300122):19.49325779):1.013201006):1.680109336):2.215638427):1.97801904):4.981994036):0.4974335167):1.815998183):4.56888211):0.6612466654,(((((Peltophryne_longinasus:6.00198142,(Peltophryne_cataulaciceps:1.229618262,Peltophryne_fluviatica:1.229618262):4.772365924):8.244923882,Peltophryne_gundlachi:14.24690837):2.283623556,((((Peltophryne_florentinoi:0.9737945465,Peltophryne_peltocephala:0.9737945465):5.293844846,Peltophryne_fustiger:6.267639393):6.798979915,Peltophryne_empusa:13.06661931):3.223996497,Peltophryne_taladai:16.2906158):0.2399170166):3.879845089,Peltophryne_guentheri:20.41037733):4.933884177,(Peltophryne_fracta:5.115079546,Peltophryne_lemur:5.115079546):20.22918503):19.57452229):1.632188414):9.757045018):7.455952913,(((Dendrophryniscus_brevipollicatus:13.68526417,((Dendrophryniscus_berthalutzae:2.309404726,Dendrophryniscus_krausae:2.309404726):7.285491633,Dendrophryniscus_leucomystax:9.594896974):4.090367196):14.6323218,((Dendrophryniscus_stawiarskyi:10.91146044,Dendrophryniscus_proboscideus:10.91146044):10.71165399,((Dendrophryniscus_skuki:3.012882693,(Dendrophryniscus_carvalhoi:1.132016691,Dendrophryniscus_organensis:1.132016691):1.880866003):12.81543116,Dendrophryniscus_oreites:15.82831262):5.794798739):6.694471538):24.85616148,(((Amazophrynella_bokermanni:13.56378831,Amazophrynella_manaos:13.56378831):17.24524321,(Amazophrynella_vote:25.5521047,Amazophrynella_minuta:25.5521047):5.256929899):8.098277904,Parapelophryne_scalpta:38.90729714):14.26643496):10.59022729):7.321383554):0.05515174775,(Pseudobufo_subasper:46.63049633,(((Altiphrynoides_osgoodi:2.624476993,Altiphrynoides_malcolmi:2.624476993):16.03555675,(Truebella_tothastes:8.573020218,Truebella_skoptes:8.573020218):10.08701537):3.986500898,(Frostius_pernambucensis:10.2079198,Frostius_erythrophthalmus:10.2079198):12.43861361):23.9839537):24.51001627):6.262849912,(((Melanophryniscus_orejasmirandai:1.889187534,Melanophryniscus_pachyrhynus:1.889187534):30.91660591,(((Melanophryniscus_paraguayensis:2.672828323,Melanophryniscus_langonei:2.672828323):4.841246585,(Melanophryniscus_estebani:4.018945868,Melanophryniscus_devincenzii:4.018945868):3.495129039):13.38046702,(Melanophryniscus_peritus:14.01615002,(Melanophryniscus_sanmartini:12.65711409,(((Melanophryniscus_vilavelhensis:10.68069287,(Melanophryniscus_moreirae:9.487433189,(((Melanophryniscus_stelzneri:1.324532316,Melanophryniscus_klappenbachi:1.324532316):4.752055944,Melanophryniscus_rubriventris:6.076585496):2.405120305,((Melanophryniscus_admirabilis:0.5234242076,Melanophryniscus_fulvoguttatus:0.5234242076):2.568568789,(Melanophryniscus_spectabilis:2.252171198,Melanophryniscus_dorsalis:2.252171198):0.8398214919):5.389714339):1.005727082):1.193259374):0.9408439012,(Melanophryniscus_atroluteus:1.7977149,Melanophryniscus_cambaraensis:1.7977149):9.823821257):0.9201059714,(Melanophryniscus_macrogranulosus:5.773901979,(Melanophryniscus_montevidensis:3.209898403,Melanophryniscus_cupreuscapularis:3.209898403):2.564004804):6.767739228):0.1154717109):1.359035012):6.878391904):11.91126381):24.07861277,(Melanophryniscus_alipioi:9.732790399,((Melanophryniscus_setiba:4.280103141,Melanophryniscus_tumifrons:4.280103141):4.633022445,(Melanophryniscus_simplex:6.041347942,Melanophryniscus_krauczuki:6.041347942):2.871777951):0.8196651199):47.15162502):20.51893787):9.45943235,(((((Odontophrynus_barrioi:8.162997921,Odontophrynus_lavillai:8.162997921):3.868102761,((Odontophrynus_carvalhoi:1.397495495,Odontophrynus_monachus:1.397495495):3.074253116,Odontophrynus_maisuma:4.471747467):7.559353214):4.203428209,(((Odontophrynus_americanus:4.868234827,Odontophrynus_cordobae:4.868234827):6.69090325,((Odontophrynus_achalensis:4.436593164,Odontophrynus_occidentalis:4.436593164):0.8610005116,Odontophrynus_salvatori:5.29759196):6.261546116):0.6761960976,Odontophrynus_cultripes:12.23533303):3.99919586):3.317045118,Macrogenioglottus_alipioi:19.55157687):18.63821403,((((((Proceratophrys_cristiceps:17.61747259,((Proceratophrys_redacta:8.632338606,(Proceratophrys_subguttata:7.883484754,Proceratophrys_huntingtoni:7.883484754):0.7488527086):1.334455924,(Proceratophrys_belzebul:6.138719068,Proceratophrys_minuta:6.138719068):3.828073461):7.650680063):7.881509022,(((Proceratophrys_palustris:3.096114832,Proceratophrys_schirchi:3.096114832):0.6194700044,Proceratophrys_bagnoi:3.715585409):14.79781154,((Proceratophrys_rotundipalpebra:1.84852249,Proceratophrys_aridus:1.84852249):15.4404791,(Proceratophrys_caramaschii:3.005597148,Proceratophrys_tupinambis:3.005597148):14.28340358):1.224393933):6.985584662):3.839536137,((((Proceratophrys_goyana:13.87703756,((Proceratophrys_izecksohni:9.808250767,(Proceratophrys_moehringi:7.56236113,Proceratophrys_dibernardoi:7.56236113):2.245891924):1.527096931,(Proceratophrys_moratoi:8.929261659,Proceratophrys_concavitympanum:8.929261659):2.406086896):2.541689296):2.960498422,(Proceratophrys_cururu:13.84909139,(Proceratophrys_laticeps:13.46790095,(Proceratophrys_renalis:4.036057127,Proceratophrys_boiei:4.036057127):9.43184096):0.381191592):2.988444592):8.117144357,(Proceratophrys_appendiculata:18.06060266,Proceratophrys_melanopogon:18.06060266):6.894077681):2.804204592,(Proceratophrys_phyllostomus:8.007698532,Proceratophrys_strussmannae:8.007698532):19.75118583):1.579633386):1.192599232,(Proceratophrys_paviotii:18.50355546,(Proceratophrys_brauni:7.839967186,(Proceratophrys_bigibbosa:1.763773028,Proceratophrys_branti:1.763773028):6.07619616):10.66358828):12.02756095):1.924089231,(Proceratophrys_carranca:6.274690023,Proceratophrys_vielliardi:6.274690023):26.18051762):4.184308499,((Proceratophrys_rondonae:0.7019849743,Proceratophrys_avelinoi:0.7019849743):7.186892013,Proceratophrys_sanctaritae:7.888877273):28.75064459):1.550272752):48.67300639):5.820258):2.655002,(((((((((((Plectrohyla_psiloderma:0.7654314587,Plectrohyla_cembra:0.7654314587):8.710993815,(Plectrohyla_pycnochila:4.447135314,(Plectrohyla_pokomchi:0.8813930433,Plectrohyla_tecunumani:0.8813930433):3.565744054):5.029289663):18.09859937,(((((Plectrohyla_mykter:2.264813633,Plectrohyla_exquisita:2.264813633):10.24108341,(Plectrohyla_hartwegi:4.605140867,Plectrohyla_sagorum:4.605140867):7.900756173):5.215009493,Plectrohyla_acanthodes:17.72090653):4.337042023,((Plectrohyla_thorectes:14.61012836,((Plectrohyla_miahuatlanensis:13.18020842,(((Plectrohyla_calthula:1.886617634,Plectrohyla_pentheter:1.886617634):8.422066912,Plectrohyla_bistincta:10.30868247):0.9812176376,Plectrohyla_charadricola:11.28990159):1.890306828):1.353446968,Plectrohyla_ameibothalame:14.53365479):0.07647273823):6.570863219,(((Plectrohyla_hazelae:11.5019002,(Plectrohyla_celata:8.737462807,Plectrohyla_calvicollina:8.737462807):2.764438582):1.190835347,(Plectrohyla_siopela:9.113978711,((Plectrohyla_teuchestes:0.7960410967,Plectrohyla_quecchi:0.7960410967):2.557943596,Plectrohyla_sabrina:3.353983206):5.759995505):3.578758619):7.475659297,((Plectrohyla_chryses:8.679332669,(Plectrohyla_dasypus:6.745176358,Plectrohyla_psarosema:6.745176358):1.934157203):0.7708138238,(Plectrohyla_pachyderma:7.129707856,(Plectrohyla_cyclada:4.903584244,Plectrohyla_arborescandens:4.903584244):2.22612272):2.320438638):10.71824746):1.012595548):0.8769590563):4.229671121,((Plectrohyla_chrysopleura:9.637048898,Plectrohyla_cyanomma:9.637048898):4.091174041,((Plectrohyla_crassa:7.948525778,((Plectrohyla_ixil:0.2011055775,Plectrohyla_robertsorum:0.2011055775):3.107936902,Plectrohyla_glandulosa:3.309042984):4.639485766):1.602438565,(Plectrohyla_matudai:9.357694937,Plectrohyla_guatemalensis:9.357694937):0.1932700309):4.177259189):12.55939674):1.287403774):14.19267855,((Plectrohyla_avia:3.676378256,Plectrohyla_lacertosa:3.676378256):31.31728085,(Plectrohyla_ephemera:4.709530813,Plectrohyla_labedactyla:4.709530813):30.28414018):6.774043786):5.586151948,(((Exerodonta_catracha:14.41403314,((Exerodonta_smaragdina:2.665653013,Exerodonta_chimalapa:2.665653013):2.394245693,Exerodonta_xera:5.059898706):9.354134432):7.787138043,(((Exerodonta_sumichrasti:8.29571656,Exerodonta_melanomma:8.29571656):6.432910022,((Exerodonta_perkinsi:0.6232145724,Exerodonta_abdivita:0.6232145724):4.98903932,Exerodonta_pinorum:5.612255379):9.116374176):0.5044381684,Exerodonta_juanitae:15.23306505):6.968103161):5.915418355,Exerodonta_bivocata:28.11658656):19.23727124):18.28215555,(((((Ecnomiohyla_tuberculosa:20.00404874,Ecnomiohyla_rabborum:20.00404874):21.27325263,(((Ecnomiohyla_echinata:0.5581649307,Ecnomiohyla_phantasmagoria:0.5581649307):6.325518316,Ecnomiohyla_valancifer:6.883682355):18.25210822,((Ecnomiohyla_miliaria:0.9419400439,Ecnomiohyla_minera:0.9419400439):5.999961015,Ecnomiohyla_fimbrimembra:6.941901653):18.19388892):16.14151079):8.221011354,((Ecnomiohyla_miotympanum:1.737427747,Ecnomiohyla_sukia:1.737427747):29.70224737,(Ecnomiohyla_salvaje:8.743347447,Ecnomiohyla_thysanota:8.743347447):22.69632796):18.05863731):6.04301102,((Duellmanohyla_salvavida:1.598374597,Ptychohyla_acrochorda:1.598374597):34.13150586,(((((Ptychohyla_hypomykter:0.6512762802,Duellmanohyla_lythrodes:0.6512762802):11.14527616,(((Duellmanohyla_schmidtorum:2.576885598,Ptychohyla_zophodes:2.576885598):1.201745112,(Ptychohyla_leonhardschultzei:3.069032893,Ptychohyla_macrotympanum:3.069032893):0.7095975198):3.016252429,(Ptychohyla_euthysanota:2.480632504,(Ptychohyla_sanctaecrucis:2.420495943,Duellmanohyla_ignicolor:2.420495943):0.06013653205):4.314249446):5.001670492):8.593717103,Ptychohyla_dendrophasma:20.39026836):3.940949289,Ptychohyla_spinipollex:24.33121764):7.932675887,(((Duellmanohyla_chamulae:19.99059134,Duellmanohyla_soralia:19.99059134):6.354890991,(((Ptychohyla_panchoi:4.926965285,Duellmanohyla_rufioculis:4.926965285):7.028503937,Ptychohyla_erythromma:11.95547219):7.947833293,(Ptychohyla_salvadorensis:19.75511956,(Duellmanohyla_uranochroa:5.910912742,Ptychohyla_legleri:5.910912742):13.84420681):0.1481866752):6.442176844):1.480163475,(Bromeliohyla_dendroscarta:10.45248167,Bromeliohyla_bromeliacia:10.45248167):17.37316592):4.438248913):3.465978603):19.81144864):3.757755693,(((Megastomatohyla_mixomaculata:5.551842714,((Megastomatohyla_nubicola:1.432778156,Megastomatohyla_mixe:1.432778156):0.246154725,Megastomatohyla_pellita:1.67893294):3.872910369):41.76462683,((((Charadrahyla_nephila:5.972713349,Charadrahyla_chaneque:5.972713349):16.85865521,Charadrahyla_tecuani:22.83136856):4.542745852,Charadrahyla_taeniopus:27.37411441):18.47403939,(Charadrahyla_altipotens:37.4721981,Charadrahyla_trux:37.4721981):8.375955706):1.468323461):9.450633611,((((((Hyla_ussuriensis:6.926607534,Hyla_andersonii:6.926607534):14.88110117,(Hyla_femoralis:19.64862838,(Hyla_versicolor:3.556557477,(Hyla_avivoca:0.7590879358,Hyla_chrysoscelis:0.7590879358):2.797468055):16.09207387):2.159077651):1.734530305,((((((Hyla_euphorbiacea:3.183798232,Hyla_plicata:3.183798232):1.333085223,Hyla_eximia:4.516883157):0.7978825729,Hyla_walkeri:5.314766027):0.7308199683,Hyla_wrightorum:6.045584807):6.103524733,Hyla_arenicolor:12.14910954):5.019024235,(((Hyla_bocourti:4.906523592,(Hyla_zhaopingensis:2.931377494,Hyla_arboricola:2.931377494):1.975145206):4.652708373,Hyla_japonica:9.559231965):3.516827242,(Hyla_immaculata:7.139093559,Hyla_suweonensis:7.139093559):5.936965648):4.092071597):6.374105232):6.630030599,(Hyla_squirella:27.66557647,(Hyla_cinerea:20.25924001,Hyla_gratiosa:20.25924001):7.406339428):2.506689571):18.83545139,(((Hyla_chinensis:12.70302653,(Hyla_tsinlingensis:2.862437155,Hyla_annectans:2.862437155):9.840589082):6.582620611,Hyla_heinzsteinitzi:19.28564714):12.6442158,((Hyla_melacaena:9.66841284,Hyla_meridionalis:9.66841284):10.31289087,(((Hyla_sarda:13.94438835,(Hyla_molleri:12.92374511,Hyla_intermedia:12.92374511):1.020644725):3.107419766,(Hyla_sanchiangensis:2.380181701,Hyla_arborea:2.380181701):14.67162582):1.052836974,(Hyla_simplex:17.18732127,((Hyla_orientalis:9.409982043,(Hyla_felixarabica:2.933349146,Hyla_savignyi:2.933349146):6.476631708):5.786315894,Hyla_hallowellii:15.19629496):1.991025412):0.9173229308):1.87665803):11.9485622):17.07785508):5.171454241,(((Tlalocohyla_smithii:32.46826291,Tlalocohyla_picta:32.46826291):9.270762756,(Tlalocohyla_loquax:26.58383997,Tlalocohyla_godmani:26.58383997):15.1551857):12.00452572,(((Isthmohyla_debilis:40.03308639,(((Isthmohyla_pictipes:9.660611234,Isthmohyla_lancasteri:9.660611234):6.966435847,(Isthmohyla_insolita:13.85342905,(Isthmohyla_rivularis:8.610925217,((Isthmohyla_tica:3.245111424,Isthmohyla_calypsa:3.245111424):2.421605702,Isthmohyla_picadoi:5.666718018):2.944208684):5.242503838):2.773620106):10.6375952,Isthmohyla_infucata:27.26464228):12.76844114):3.243013164,(((Isthmohyla_xanthosticta:0.7078880021,Isthmohyla_zeteki:0.7078880021):30.70025555,Isthmohyla_graceae:31.40813612):3.070040415,(Isthmohyla_pseudopuma:20.30082777,Isthmohyla_angustilineata:20.30082777):14.17735471):8.79791708):6.296398264,((Smilisca_baudinii:31.95178174,((Smilisca_sila:16.22961098,Smilisca_sordida:16.22961098):9.479943873,(Smilisca_fodiens:19.79792882,(((Smilisca_phaeota:6.413205395,Smilisca_dentata:6.413205395):3.535182563,Smilisca_puma:9.948387957):7.405013898,Smilisca_cyanosticta:17.35340186):2.444528158):5.911626032):6.242220941):5.111740006,(Diaglena_spatulata:28.58029619,(Triprion_petasatus:24.39872754,Anotheca_spinosa:24.39872754):4.181568648):8.483222587):12.50897905):4.171050597):0.4356262208):2.587935941):2.531970341):6.336933923):1.228010816,(((Pseudacris_regilla:21.96507527,Pseudacris_cadaverina:21.96507527):21.81061239,((Pseudacris_ocularis:21.18293827,Pseudacris_crucifer:21.18293827):13.27705532,((Pseudacris_ornata:12.76970723,(Pseudacris_streckeri:3.439500696,Pseudacris_illinoensis:3.439500696):9.330203563):14.61230092,((Pseudacris_fouquettei:14.3832428,((Pseudacris_nigrita:1.941289802,Pseudacris_kalmi:1.941289802):5.949338252,(Pseudacris_feriarum:7.006186886,(Pseudacris_triseriata:4.460313341,(Pseudacris_maculata:0.7700164254,Pseudacris_clarkii:0.7700164254):3.690296321):2.545873248):0.8844420595):6.492615341):2.12001761,(Pseudacris_brimleyi:2.584431014,Pseudacris_brachyphona:2.584431014):13.91883177):10.87874655):7.077985437):9.315694062):9.162874719,(Acris_gryllus:21.4213286,(Acris_crepitans:13.96299035,Acris_blanchardi:13.96299035):7.458338246):31.51723972):13.9254624):1.376895909,(((((Trachycephalus_jordani:27.92417487,(((((((Trachycephalus_mambaiensis:1.425296608,Trachycephalus_hadroceps:1.425296608):3.608993898,Trachycephalus_venulosus:5.034290204):2.188444669,(Trachycephalus_helioi:4.096381198,Trachycephalus_resinifictrix:4.096381198):3.126354279):7.127016777,(((Trachycephalus_imitatrix:1.836679879,Trachycephalus_mesophaeus:1.836679879):5.922142922,Trachycephalus_atlas:7.758824313):6.315967634,Trachycephalus_nigromaculatus:14.07479195):0.2749592493):4.267306803,Trachycephalus_dibernardoi:18.61705603):0.2834264821,Trachycephalus_cunauaru:18.90048354):1.029362656,(Trachycephalus_lepidus:11.43429482,Trachycephalus_coriaceus:11.43429482):8.495552585):7.994330481):12.03522731,(Corythomantis_greeningi:17.37263429,Corythomantis_galeata:17.37263429):22.58676788):3.045199167,((Aparasphenodon_bokermanni:22.95954857,(Aparasphenodon_pomba:5.437985255,((Aparasphenodon_arapapa:0.1052787776,Aparasphenodon_brunoi:0.1052787776):0.7750157526,Aparasphenodon_venezolanus:0.8802945303):4.557689515):17.52156332):2.965513718,(Nyctimantis_rugiceps:21.67801629,Argenteohyla_siemersi:21.67801629):4.247045996):17.07953905):8.65753017,(((Dryaderces_pearsoni:6.401132572,Dryaderces_inframaculatus:6.401132572):5.403829164,Itapotihyla_langsdorffii:11.80496174):35.52705145,(((Phyllodytes_gyrinaethes:20.6081036,(Phyllodytes_maculosus:6.226726343,(Phyllodytes_luteolus:3.937252222,(Phyllodytes_kautskyi:0.2051378803,Phyllodytes_wuchereri:0.2051378803):3.732113072):2.289475935):14.38137726):6.432987398,((((Phyllodytes_melanomystax:0.7841004562,Phyllodytes_punctatus:0.7841004562):3.403141084,Phyllodytes_brevirostris:4.18724033):0.7235390922,(Phyllodytes_tuberculosus:1.632621506,Phyllodytes_acuminatus:1.632621506):3.278159126):2.707724595,Phyllodytes_edelmoi:7.618504622):19.42258637):19.01377471,(((((Osteopilus_pulchrilineatus:21.44586374,Osteopilus_dominicensis:21.44586374):3.524409568,((Osteopilus_marianae:20.22903904,Osteopilus_wilderi:20.22903904):2.77102268,Osteopilus_crucialis:23.00006111):1.970213409):5.161407107,(Osteopilus_septentrionalis:8.447622171,Osteopilus_ocellatus:8.447622171):21.68405825):3.182310392,Osteopilus_vastus:33.31399686):9.65587081,(((((Tepuihyla_galani:6.122452743,Tepuihyla_aecii:6.122452743):0.8953280484,(Tepuihyla_edelcae:5.845611507,(Tepuihyla_rimarum:5.829236542,(Tepuihyla_rodriguezi:1.15361341,Tepuihyla_talbergae:1.15361341):4.675625551):0.01637374631):1.172170797):13.51160202,(Tepuihyla_celsae:6.339851193,Tepuihyla_exophthalma:6.339851193):14.18953161):0.6737758306,Tepuihyla_luteolabris:21.20315743):18.74710924,((Osteocephalus_duellmani:15.84243237,(Osteocephalus_taurinus:3.382260357,Osteocephalus_oophagus:3.382260357):12.46017202):12.50866489,(((Osteocephalus_mimeticus:21.36848863,((Osteocephalus_mutabor:4.836450992,Osteocephalus_carri:4.836450992):8.67744624,((Osteocephalus_helenae:5.001404194,Osteocephalus_festae:5.001404194):7.909740103,((Osteocephalus_germani:9.031342044,((Osteocephalus_verruciger:2.906871688,(Osteocephalus_vilarsi:1.138701154,Osteocephalus_cannatellai:1.138701154):1.768170533):5.785920753,(Osteocephalus_buckleyi:7.651913784,Osteocephalus_vilmae:7.651913784):1.040878958):0.3385471846):0.2252166719,Osteocephalus_cabrerai:9.256557537):3.65458676):0.6027523306):7.854594422):1.058760481,((((Osteocephalus_leoniae:6.902527044,(Osteocephalus_fuscifacies:3.414320815,Osteocephalus_deridens:3.414320815):3.488206229):0.4421521777,Osteocephalus_planiceps:7.344678315):2.100376993,Osteocephalus_castaneicola:9.44505561):6.465628463,(Osteocephalus_leprieurii:11.98656206,Osteocephalus_yasuni:11.98656206):3.92412201):6.516567759):1.103173982,(Osteocephalus_alboguttatus:11.01541324,(Osteocephalus_heyeri:8.352426622,Osteocephalus_subtilis:8.352426622):2.662987223):12.51500925):4.820671755):11.5991694):3.019596463):3.085001067):1.277148989):4.330118326):0.7745942069,Phytotriades_auratus:52.43672028):15.80419874):0.27816,((((((Sphaenorhynchus_carneus:4.895870316,Sphaenorhynchus_planicola:4.895870316):14.31747602,(Sphaenorhynchus_caramaschii:15.78941125,Sphaenorhynchus_botocudo:15.78941125):3.423937554):6.330552838,(Sphaenorhynchus_palustris:5.724908518,Sphaenorhynchus_surdus:5.724908518):19.81899189):35.26616479,((((Sphaenorhynchus_mirim:17.30001721,Sphaenorhynchus_dorisae:17.30001721):0.8424290522,((Sphaenorhynchus_platycephalus:1.004853623,Sphaenorhynchus_prasinus:1.004853623):16.67388037,Sphaenorhynchus_lacteus:17.67873808):0.4637154784):1.448175241,(Sphaenorhynchus_pauloalvini:6.591984468,Sphaenorhynchus_orophilus:6.591984468):12.99864124):33.9677162,Sphaenorhynchus_bromelicola:53.55833078):7.251730709):3.636528855,((((Scinax_peixotoi:1.063247154,Scinax_faivovichi:1.063247154):1.614393819,(Scinax_perpusillus:1.170493253,Scinax_perereca:1.170493253):1.507148091):43.63150224,((Scinax_obtriangulatus:15.85246134,((Scinax_berthae:5.236766076,Scinax_constrictus:5.236766076):4.458959161,Scinax_belloni:9.695724):6.156737341):9.380184267,((Scinax_pombali:5.39623335,(Scinax_albicans:0.7306290053,Scinax_catharinae:0.7306290053):4.665603973):18.55384859,(Scinax_littoreus:19.82912936,((Scinax_muriciensis:0.4712127521,Scinax_carnevallii:0.4712127521):12.93168451,(Scinax_longilineus:7.122506461,Scinax_manriquei:7.122506461):6.28038722):6.426231966):4.120956288):1.282563674):21.07649501):7.934503832,((((Scinax_melloi:34.19651385,((Scinax_nebulosus:20.3570564,Scinax_quinquefasciatus:20.3570564):2.349127633,(((Scinax_altae:10.11949354,(Scinax_maracaya:7.568955487,(Scinax_ariadne:5.045684745,Scinax_rostratus:5.045684745):2.523270742):2.550538051):5.928939843,(Scinax_jolyi:7.831724769,(Scinax_garbei:3.453525354,((Scinax_imbegue:0.8685372286,Scinax_proboscideus:0.8685372286):1.891447037,Scinax_centralis:2.759984266):0.693540594):4.378200651):8.216708612):4.277986862,(((Scinax_boulengeri:0.3023325943,Scinax_castroviejoi:0.3023325943):6.170799984,Scinax_sugillatus:6.473132578):8.904796486,(Scinax_pachycrus:1.433572346,Scinax_baumgardneri:1.433572346):13.94435548):4.948492415):2.379760086):11.49033599):0.9185297678,(Scinax_karenanneae:24.25210546,((Scinax_exiguus:0.9017112184,Scinax_rogerioi:0.9017112184):1.193451027,Scinax_acuminatus:2.095161874):22.15693864):10.86294681):11.37490982,(((((((Scinax_ictericus:9.124125493,Scinax_fuscomarginatus:9.124125493):12.80998548,((Scinax_chiquitanus:3.783710016,(Scinax_juncae:0.3009161926,Scinax_funereus:0.3009161926):3.482794194):11.72052198,Scinax_oreites:15.50422705):6.429881453):6.892876801,((((Scinax_similis:16.48329603,Scinax_trilineatus:16.48329603):1.020686736,(((Scinax_cuspidatus:3.81785473,(Scinax_trapicheiroi:1.002387622,Scinax_lutzorum:1.002387622):2.815467108):3.921316217,(Scinax_caldarum:3.457826359,(Scinax_littoralis:0.9913843929,Scinax_duartei:0.9913843929):2.466442832):4.281344588):1.195506089,(Scinax_camposseabrai:2.575127586,Scinax_canastrensis:2.575127586):6.359549697):8.569303254):2.145568566,Scinax_hiemalis:19.64954787):5.53149928,(((Scinax_flavoguttatus:6.205612287,Scinax_curicica:6.205612287):2.749313965,(Scinax_pedromedinae:5.551487394,Scinax_luizotavioi:5.551487394):3.403438858):15.45467709,((Scinax_cosenzai:9.564849324,(Scinax_pusillus:7.311727196,(Scinax_danae:6.316458052,Scinax_agilis:6.316458052):0.9952686493):2.253123364):2.267297271,(Scinax_hayii:2.395067658,Scinax_kennedyi:2.395067658):9.437078936):12.57745428):0.7714473856):3.645943099):4.472076052,((((Scinax_atratus:7.541703014,Scinax_argyreornatus:7.541703014):18.66882228,(Scinax_nasicus:19.82207022,(Scinax_wandae:7.442396651,(Scinax_x-signatus:2.514431367,Scinax_ruber:2.514431367):4.927964048):12.3796748):6.388455072):2.131445346,(Scinax_humilis:15.80258996,((Scinax_fuscovarius:9.629297641,(Scinax_rizibilis:6.786822842,Scinax_blairi:6.786822842):2.842474799):4.054314817,(Scinax_alter:10.36992478,Scinax_lindsayi:10.36992478):3.313687674):2.118982445):12.53937697):3.20025191,((Scinax_pinima:11.02694009,((Scinax_parkeri:1.752989042,Scinax_cretatus:1.752989042):8.934076453,Scinax_angrensis:10.68706426):0.339875708):9.401728853,(Scinax_boesemani:8.535502225,Scinax_granulatus:8.535502225):11.89316672):11.11355113):1.756846223):3.016954175,(((((Scinax_tripui:6.843535779,(Scinax_cardosoi:1.788927592,Scinax_auratus:1.788927592):5.054608187):6.987235586,(Scinax_dolloi:1.365203796,Scinax_insperatus:1.365203796):12.46557128):1.239663651,Scinax_elaeochroa:15.07043007):15.03247639,((Scinax_skaios:14.42762823,Scinax_kautskyi:14.42762823):11.80353174,((Scinax_iquitorum:15.63425858,((Scinax_tigrinus:2.763340756,Scinax_machadoi:2.763340756):6.013665563,Scinax_staufferi:8.777006319):6.857255973):4.745668932,((Scinax_cruentommus:5.737229247,Scinax_eurydice:5.737229247):6.663312663,Scinax_brieni:12.40054315):7.979388077):5.851225045):3.871758847):5.853730977,((Scinax_jureia:3.658150091,Scinax_heyeri:3.658150091):6.68552113,Scinax_tupinamba:10.34367246):25.61297364):0.359375617):0.05743238786,(Scinax_strigilatus:4.15763166,Scinax_ranki:4.15763166):32.21582621):1.645912683,((Scinax_cabralensis:17.07874848,(Scinax_tymbamirim:4.989379779,(Scinax_squalirostris:1.749591754,Scinax_v-signatus:1.749591754):3.239788025):12.08937118):16.97247818,(Scinax_crospedospilus:21.21568735,(Scinax_aromothyella:1.384492178,Scinax_arduous:1.384492178):19.83119394):12.83553931):3.96814018):8.470590304):1.956936299,(Scinax_alcatraz:16.60848136,Scinax_uruguayus:16.60848136):31.83840343):5.796753477):10.2029496):4.072400302,(((Scarthyla_vigilans:3.846452272,Scarthyla_goinorum:3.846452272):35.25068661,(((((Pseudis_platensis:2.460089608,Pseudis_bolbodactyla:2.460089608):9.603214685,Pseudis_paradoxa:12.06330429):1.100966684,(Pseudis_fusca:9.209721552,Pseudis_tocantins:9.209721552):3.954549795):10.56067356,(Pseudis_minuta:2.838926686,Pseudis_cardosoi:2.838926686):20.88602193):1.864544429,(Lysapsus_laevis:19.06449249,(Lysapsus_caraya:6.792944882,(Lysapsus_limellum:1.154679425,Lysapsus_boliviana:1.154679425):5.638265333):12.27154514):6.524998076):13.50765326):27.87302262,((Xenohyla_truncata:2.604623901,Xenohyla_eugenioi:2.604623901):43.23141852,((Dendropsophus_aperomeus:42.33330091,((Dendropsophus_cruzi:7.658955162,(Dendropsophus_columbianus:3.365783119,Dendropsophus_anataliasiasi:3.365783119):4.293172043):27.48364505,((Dendropsophus_melanargyreus:19.34311207,(Dendropsophus_grandisonae:0.9732166952,Dendropsophus_marmoratus:0.9732166952):18.36990304):4.407395315,(Dendropsophus_seniculus:23.52066261,(Dendropsophus_bokermanni:14.61763153,(Dendropsophus_jimi:4.916966134,(Dendropsophus_gryllatus:2.753903023,Dendropsophus_oliveirai:2.753903023):2.163063111):9.700660452):8.903039738):0.2298460087):11.39208417):7.190703168):0.568253515,((((Dendropsophus_timbeba:31.80839901,((((Dendropsophus_imitator:1.332462256,Dendropsophus_leucophyllatus:1.332462256):14.15575872,(Dendropsophus_triangulum:2.947230667,Dendropsophus_bogerti:2.947230667):12.54099649):9.677658296,(((Dendropsophus_ebraccatus:15.04007949,Dendropsophus_praestans:15.04007949):4.143398411,Dendropsophus_ruschii:19.18347172):0.1569997903,(Dendropsophus_sarayacuensis:16.89014218,(Dendropsophus_tintinnabulum:13.88652248,(Dendropsophus_norandinus:13.45459228,(Dendropsophus_bifurcus:0.7518061703,Dendropsophus_manonegra:0.7518061703):12.70278797):0.4319267362):3.003613518):2.450337861):5.825406651):3.018783864,(Dendropsophus_elegans:23.34414709,(Dendropsophus_salli:11.3187087,Dendropsophus_dutrai:11.3187087):12.02543715):4.840518519):3.623735869):1.861839457,((Dendropsophus_pseudomeridianus:14.97669561,((Dendropsophus_elianeae:2.235884728,Dendropsophus_miyatai:2.235884728):3.345124943,(Dendropsophus_yaracuyanus:2.078903605,Dendropsophus_warreni:2.078903605):3.502106066):9.395688407):4.370949891,Dendropsophus_werneri:19.34764921):14.3225942):5.267765703,(Dendropsophus_minutus:36.95028212,(((Dendropsophus_branneri:26.87292458,(Dendropsophus_gaucheri:24.78649823,(((((Dendropsophus_joannae:11.71527646,Dendropsophus_juliani:11.71527646):5.319072403,((Dendropsophus_tritaeniatus:11.34222762,(Dendropsophus_rubicundulus:9.996367841,(Dendropsophus_haraldschultzi:3.605183071,Dendropsophus_sanborni:3.605183071):6.39118477):1.345859782):5.18775514,Dendropsophus_minusculus:16.52997782):0.5043672087):0.8605189881,Dendropsophus_meridianus:17.89486389):1.407854091,(Dendropsophus_berthalutzae:15.6423191,(Dendropsophus_acreanus:6.789647734,Dendropsophus_bipunctatus:6.789647734):8.852666425):3.660408768):1.579386185,(((Dendropsophus_walfordi:6.830652544,Dendropsophus_nanus:6.830652544):7.954925879,Dendropsophus_riveroi:14.78557966):0.2934871613,((Dendropsophus_mathiassoni:7.598014161,Dendropsophus_reichlei:7.598014161):4.836083996,(Dendropsophus_soaresi:3.577028116,Dendropsophus_virolinensis:3.577028116):8.857068805):2.64496854):5.80304365):3.904394068):2.086420165):2.33552983,(((Dendropsophus_sartori:9.413087759,(Dendropsophus_stingi:0.296530379,Dendropsophus_robertmertensi:0.296530379):9.11655701):10.94635219,(((Dendropsophus_phlebodes:6.829746354,Dendropsophus_cerradensis:6.829746354):8.868641587,(Dendropsophus_microcephalus:12.69287303,Dendropsophus_battersbyi:12.69287303):3.005514911):2.72041848,Dendropsophus_rhodopeplus:18.41881013):1.940632288):6.61376642,(Dendropsophus_cachimbo:16.17269398,Dendropsophus_leali:16.17269398):10.80050991):2.235246809):4.903463525,((Dendropsophus_schubarti:6.912495269,Dendropsophus_garagoensis:6.912495269):17.70439081,((Dendropsophus_luteoocellatus:4.619667657,(Dendropsophus_anceps:1.161255921,Dendropsophus_pauiniensis:1.161255921):3.458411118):10.61178369,Dendropsophus_nahdereri:15.23145505):9.385437205):9.49502815):2.838369125):1.987723286):1.321669564,((((Dendropsophus_frosti:8.12340808,(Dendropsophus_delarivai:6.681293065,(Dendropsophus_limai:1.892164077,Dendropsophus_brevifrons:1.892164077):4.789128988):1.442115015):18.90250321,((Dendropsophus_parviceps:6.121821191,Dendropsophus_rhea:6.121821191):15.50200175,((Dendropsophus_araguaya:6.132068685,Dendropsophus_amicorum:6.132068685):12.8899231,(Dendropsophus_koechlini:16.68492032,Dendropsophus_coffeus:16.68492032):2.33707023):2.601827444):5.402097008):6.210930747,(((Dendropsophus_microps:6.159856466,Dendropsophus_padreluna:6.159856466):1.391035789,Dendropsophus_minimus:7.550892255):9.563485711,((Dendropsophus_giesleri:8.155658818,(Dendropsophus_rossalleni:2.218465595,Dendropsophus_decipiens:2.218465595):5.937193223):1.262585449,(Dendropsophus_shiwiarum:0.3783632131,Dendropsophus_studerae:0.3783632131):9.039880684):7.696134934):16.12246408):4.332834258,(((Dendropsophus_haddadi:3.230025151,Dendropsophus_subocularis:3.230025151):8.500102691,(Dendropsophus_xapuriensis:11.35095697,(Dendropsophus_carnifex:1.684909781,Dendropsophus_novaisi:1.684909781):9.666047189):0.3791703778):3.838125952,(((Dendropsophus_luddeckei:0.7183271912,Dendropsophus_meridensis:0.7183271912):2.093793317,Dendropsophus_labialis:2.812120508):1.649511483,Dendropsophus_pelidna:4.46163199):11.1066218):22.00142745):2.689994958):2.641876614):2.934493313):21.13410548):1.548836562):6.8519074e-05):9.145371,(((Myersiohyla_kanaima:11.7920595,Myersiohyla_neblinaria:11.7920595):37.45154241,((Myersiohyla_loveridgei:11.80908232,Myersiohyla_aromatica:11.80908232):14.8659021,Myersiohyla_chamaeleo:26.67499699):22.56862755):18.53963389,(((((((Hyloscirtus_tapichalaca:14.01151026,Hyloscirtus_torrenticola:14.01151026):7.474784051,((Hyloscirtus_antioquia:0.04676723249,Hyloscirtus_lindae:0.04676723249):12.12083555,(((((Hyloscirtus_psarolaimus:4.421461359,(Hyloscirtus_callipeza:3.981942686,(Hyloscirtus_criptico:2.748309711,(Hyloscirtus_staufferorum:1.348920048,Hyloscirtus_pacha:1.348920048):1.399389411):1.233633729):0.4395171644):0.1019226111,Hyloscirtus_tigrinus:4.523382084):0.9746864521,(Hyloscirtus_ptychodactylus:3.362964091,Hyloscirtus_princecharlesi:3.362964091):2.135104194):0.6853379371,((Hyloscirtus_lynchi:2.864281619,Hyloscirtus_platydactylus:2.864281619):0.2306939922,Hyloscirtus_larinopygion:3.094975938):3.088431793):0.6955584187,Hyloscirtus_pantostictus:6.878965143):5.288637284):9.318689368):13.90859396,(Hyloscirtus_charazani:9.015116953,Hyloscirtus_armatus:9.015116953):26.3797688):2.855854429,(((Hyloscirtus_caucanus:2.282263994,Hyloscirtus_albopunctulatus:2.282263994):9.744549055,Hyloscirtus_piceigularis:12.02681405):3.530492198,Hyloscirtus_sarampiona:15.55730374):22.69343644):16.90174973,(((Hyloscirtus_jahni:5.821667091,(Hyloscirtus_phyllognathus:1.629195507,Hyloscirtus_estevesi:1.629195507):4.192471585):33.25021625,((Hyloscirtus_bogotensis:16.39915787,Hyloscirtus_colymba:16.39915787):12.06218462,((Hyloscirtus_alytolylax:1.586713621,Hyloscirtus_denticulentus:1.586713621):6.657447209,Hyloscirtus_simmonsi:8.244162339):20.21718015):10.61055091):2.493670306,(Hyloscirtus_palmeri:33.18970239,(Hyloscirtus_lascinius:2.094349479,Hyloscirtus_chlorosteus:2.094349479):31.09534964):8.375859805):13.58692772):10.95846914,((Bokermannohyla_alvarengai:55.04146571,((Bokermannohyla_martinsi:18.62606036,(((Bokermannohyla_sapiranga:8.317980699,(Bokermannohyla_caramaschii:7.884455589,((Bokermannohyla_feioi:1.420760584,Bokermannohyla_flavopicta:1.420760584):6.209808064,Bokermannohyla_astartea:7.630568899):0.2538861866):0.4335263677):2.531075766,Bokermannohyla_lucianae:10.84905898):0.8989754934,(Bokermannohyla_circumdata:4.886847381,Bokermannohyla_hylax:4.886847381):6.861185583):6.878024878):21.82600408,(((Bokermannohyla_diamantina:21.51687556,Bokermannohyla_pseudopseudis:21.51687556):2.170301287,((Bokermannohyla_carvalhoi:12.9357991,Bokermannohyla_langei:12.9357991):9.90788368,((Bokermannohyla_saxicola:8.724932005,Bokermannohyla_vulcaniae:8.724932005):6.131783651,(((Bokermannohyla_capra:1.86296404,Bokermannohyla_ahenea:1.86296404):6.719753607,(Bokermannohyla_napolii:2.022814153,Bokermannohyla_izecksohni:2.022814153):6.559903494):5.751117032,((Bokermannohyla_nanuzae:7.38126286,(Bokermannohyla_ravida:0.713527289,Bokermannohyla_ibitiguara:0.713527289):6.667734817):3.409469508,Bokermannohyla_itapoty:10.79073237):3.5431003):0.522882988):7.986967123):0.8434923041):4.791543709,(((Bokermannohyla_luctuosa:11.86596082,(Bokermannohyla_sazimai:4.509152402,Bokermannohyla_claresignata:4.509152402):7.356808423):2.878755166,(Bokermannohyla_oxente:7.938415247,((Bokermannohyla_sagarana:0.3943391812,Bokermannohyla_gouveai:0.3943391812):3.601917157,Bokermannohyla_clepsydra:3.996255332):3.942159914):6.806300745):10.73010286,(Bokermannohyla_juiju:10.68243845,Bokermannohyla_ibitipoca:10.68243845):14.7923804):3.003900945):11.97334464):14.5894063):2.231495204,(((((Hypsiboas_sibleszi:36.043357,Hypsiboas_cymbalum:36.043357):9.601744391,((Hypsiboas_cinerascens:19.78608867,Hypsiboas_punctatus:19.78608867):4.014148026,Hypsiboas_cipoensis:23.80023669):21.84487224):2.720825809,(((Hypsiboas_semilineatus:7.660335584,Hypsiboas_geographicus:7.660335584):12.82575287,Hypsiboas_boans:20.48608846):27.07564047,((((Hypsiboas_pugnax:6.968519119,Hypsiboas_ornatissimus:6.968519119):25.128756,Hypsiboas_wavrini:32.09728518):6.220746818,((Hypsiboas_pombali:6.720387154,(Hypsiboas_benitezi:1.526962533,Hypsiboas_leucocheilus:1.526962533):5.193424119):3.209099998,Hypsiboas_lemai:9.929487153):28.38854233):7.127323375,(Hypsiboas_roraima:37.20367946,(((Hypsiboas_nympha:1.760537734,Hypsiboas_poaju:1.760537734):18.69054646,Hypsiboas_microderma:20.45108495):3.994782083,Hypsiboas_paranaiba:24.44586703):12.75781745):8.241658317):2.116394173):0.8041980179):1.625443999,(((((Hypsiboas_rubracylus:21.40514993,(Hypsiboas_hypselops:20.91521644,(Hypsiboas_raniceps:1.511372483,Hypsiboas_phaeopleura:1.511372483):19.40384321):0.489932475):4.961814675,(((Hypsiboas_tepuianus:2.75271689,Hypsiboas_lanciformis:2.75271689):12.15070279,((Hypsiboas_jimenezi:4.965507856,(Hypsiboas_stellae:4.411804785,(Hypsiboas_albopunctatus:0.5569950051,Hypsiboas_bandeirantes:0.5569950051):3.854808271):0.5537035741):1.998229486,Hypsiboas_multifasciatus:6.963737342):7.939684856):9.116788785,((Hypsiboas_calcaratus:5.690557919,Hypsiboas_almendarizae:5.690557919):14.98474005,(((Hypsiboas_fasciatus:4.930934254,(Hypsiboas_maculateralis:4.732211466,Hypsiboas_steinbachi:4.732211466):0.1987227378):7.083384832,(Hypsiboas_tetete:8.542274176,Hypsiboas_alfaroi:8.542274176):3.472044911):1.788391205,(Hypsiboas_dentei:7.099148102,Hypsiboas_stenocephalus:7.099148102):6.703562944):6.872586927):3.344913011):2.346751606):10.10744617,Hypsiboas_heilprini:36.47442083):4.614303718,((Hypsiboas_picturatus:36.38305923,Hypsiboas_goianus:36.38305923):1.20069277,Hypsiboas_hobbsi:37.58375778):3.504956707):3.812798026,((Hypsiboas_rufitelus:4.307450432,Hypsiboas_pellucens:4.307450432):35.58913851,((((((Hypsiboas_crepitans:0.3364316665,Hypsiboas_hutchinsi:0.3364316665):6.410190144,Hypsiboas_pulidoi:6.746621559):7.973446411,(Hypsiboas_exastis:4.146551948,(Hypsiboas_fuentei:1.590203413,Hypsiboas_rosenbergi:1.590203413):2.556349793):10.57351602):9.739475645,(Hypsiboas_faber:18.86796244,((Hypsiboas_botumirim:11.13616418,Hypsiboas_pardalis:11.13616418):1.285521033,(Hypsiboas_lundii:7.648813564,Hypsiboas_liliae:7.648813564):4.772871651):6.446277221):5.591581179):5.993793447,Hypsiboas_albomarginatus:30.45332952):5.355914014,((((Hypsiboas_curupi:12.74119437,(((((Hypsiboas_cordobae:4.160427145,Hypsiboas_pulchellus:4.160427145):2.358468467,((Hypsiboas_alemani:2.237618493,Hypsiboas_prasinus:2.237618493):2.774586855,Hypsiboas_buriti:5.012204342):1.506689761):0.7451031041,(Hypsiboas_beckeri:7.060971826,((Hypsiboas_secedens:1.343269406,Hypsiboas_caingua:1.343269406):5.651240252,(Hypsiboas_alboniger:4.06700149,Hypsiboas_rhythmicus:4.06700149):2.927508168):0.06646108717):0.203025683):2.001468876,((Hypsiboas_marginatus:3.695295045,Hypsiboas_bischoffi:3.695295045):3.400682805,Hypsiboas_guentheri:7.095980364):2.169487228):2.568412339,(((Hypsiboas_marianitae:3.191013721,(Hypsiboas_balzani:3.190244413,Hypsiboas_atlanticus:3.190244413):0.0007672594229):1.5321624,Hypsiboas_callipleura:4.72317587):3.113235687,Hypsiboas_riojanus:7.836411556):3.997467118):0.9073146904):1.397711013,(((Hypsiboas_caipora:5.131972508,Hypsiboas_semiguttatus:5.131972508):0.527524479,(Hypsiboas_joaquini:5.142441129,Hypsiboas_freicanecae:5.142441129):0.5170546008):7.10808565,(Hypsiboas_leptolineatus:8.775625875,(Hypsiboas_polytaenius:0.5093057094,Hypsiboas_latistriatus:0.5093057094):8.266318909):3.991956259):1.371321238):2.884535032,((Hypsiboas_melanopleura:4.487008402,Hypsiboas_jaguariaiventris:4.487008402):10.45330538,(Hypsiboas_gladiator:11.112024,(Hypsiboas_varelae:9.216444326,(Hypsiboas_palaestes:5.251459097,Hypsiboas_aguilari:5.251459097):3.964985229):1.895578421):3.828289776):2.083126635):3.6031214,Hypsiboas_ericae:20.62656006):15.18269102):4.087342895):5.004918544):5.089866728):4.849573659,(((Aplastodiscus_perviridis:6.835330804,(Aplastodiscus_flumineus:6.34566633,Aplastodiscus_cochranae:6.34566633):0.48966548):12.41499022,((Aplastodiscus_albosignatus:8.342012772,Aplastodiscus_callipygius:8.342012772):3.454921525,(((Aplastodiscus_musicus:4.182540976,Aplastodiscus_sibilatus:4.182540976):2.919860343,Aplastodiscus_leucopygius:7.102398805):0.07303233419,Aplastodiscus_cavicola:7.175432773):4.621501524):7.453384218):24.01622868,((Aplastodiscus_ehrhardti:20.90741023,((Aplastodiscus_weygoldti:5.670832462,(Aplastodiscus_ibirapitanga:4.847270764,Aplastodiscus_arildae:4.847270764):0.8235611959):9.299662825,Aplastodiscus_eugenioi:14.97049529):5.936917459):2.179560636,Aplastodiscus_albofrenatus:23.08697263):20.17957708):11.5744057):2.432009273):8.837997638):1.593040298,Myersiohyla_inparquesi:67.7039971):0.07924472169):9.881183565):3.817773,(((((((((Litoria_multicolor:0.1285696316,Litoria_dorsalis:0.1285696316):19.48777604,Litoria_vocivincens:19.61634476):3.763309647,Litoria_microbelos:23.3796534):6.274017519,(Litoria_meiriana:28.09948954,(Litoria_longirostris:7.738028284,Litoria_megalops:7.738028284):20.3614663):1.554181386):9.119303703,(((Litoria_personata:7.567991506,Litoria_mucro:7.567991506):6.036136123,(Litoria_pratti:2.9899603,Litoria_rivicola:2.9899603):10.61416329):15.43570229,(((Litoria_ollauro:16.73079208,((Litoria_chloristona:5.16912551,Litoria_coplandi:5.16912551):7.504261007,Litoria_watjulumensis:12.67339156):4.057407576):1.39222757,Litoria_nigrofrenata:18.12302469):0.9986815718,((Litoria_timida:9.025613181,((Litoria_verae:7.084248657,(Litoria_kroombitensis:4.097577231,Litoria_contrastens:4.097577231):2.986671426):1.590509314,(Litoria_nasuta:4.808411751,Litoria_lorica:4.808411751):3.866347229):0.3508549066):7.673099263,((Litoria_inermis:4.596022152,Litoria_pallida:4.596022152):6.066483548,(Litoria_tornieri:9.446431607,(Litoria_freycineti:0.005175749665,Litoria_latopalmata:0.005175749665):9.441255162):1.216075101):6.036206743):2.422990791):9.918127696):9.73314773):4.825923489,((Litoria_adelaidensis:34.08513842,(Litoria_dorsivena:4.26988091,Litoria_brongersmai:4.26988091):29.81526256):7.006666552,(Litoria_burrowsi:34.35431153,((((Litoria_dentata:16.23568546,(Litoria_rubella:14.65227446,Litoria_electrica:14.65227446):1.583414024):1.629004267,Litoria_congenita:17.86469679):4.390058971,(Litoria_rothii:18.85780544,((Litoria_tyleri:1.066912582,Litoria_humboldtorum:1.066912582):11.39735909,(((Litoria_amboinensis:1.517121028,Litoria_darlingtoni:1.517121028):3.133075731,Litoria_peronii:4.650196759):1.199843603,Litoria_rubrops:5.850039353):6.614230297):6.393536796):3.396944271):1.119884631,((Litoria_ewingii:9.915429004,(Litoria_littlejohni:5.563036714,((Litoria_quadrilineata:2.184015795,Litoria_revelata:2.184015795):1.965623497,(((Litoria_purpureolata:0.07339696269,Litoria_cooloolensis:0.07339696269):1.08388559,Litoria_verreauxii:1.157282957):1.12620512,Litoria_paraewingi:2.283488076):1.866151215):1.413397423):4.35239229):1.039657304,Litoria_jervisiensis:10.95508631):12.41955308):10.97968224):6.737491424):2.507096165):8.001421653,(((Litoria_chloronota:13.32246992,(Litoria_eschata:3.002691065,Litoria_hilli:3.002691065):10.31977885):2.186384591,(Litoria_fallax:15.33138649,Litoria_olongburensis:15.33138649):0.177463377):24.26985865,(Litoria_bicolor:38.76607304,((((((((Litoria_christianbergmanni:4.465303554,Litoria_pronimia:4.465303554):10.39229548,(Litoria_iris:13.09516437,Litoria_majikthise:13.09516437):1.76243669):4.516774424,Litoria_robinsonae:19.37438053):2.762965479,Litoria_spartacus:22.13733692):2.101605301,(Litoria_singadanae:2.034200545,(Litoria_callista:1.008895239,Litoria_jeudii:1.008895239):1.025305306):22.20474874):5.668057709,((Litoria_leucova:14.75931418,Litoria_mareku:14.75931418):7.409553556,((((Litoria_arfakiana:0.4867118143,Litoria_spinifera:0.4867118143):5.15996509,Litoria_umarensis:5.646677005):2.365971208,Litoria_wollastoni:8.012648213):12.91445792,((Litoria_modica:14.4012406,Litoria_angiana:14.4012406):6.266423853,((Litoria_louisiadensis:8.490204752,(Litoria_aurifera:2.858075463,Litoria_sanguinolenta:2.858075463):5.632129288):3.963844169,(Litoria_corbeni:1.692346357,Litoria_micromembrana:1.692346357):10.76169853):8.213616543):0.2594451066):1.241760598):7.738132196):3.066992577,((Litoria_auae:20.19982724,(((Litoria_wisselensis:1.007661407,Litoria_longicrus:1.007661407):4.28200737,Litoria_scabra:5.289668777):0.1868619888,Litoria_havina:5.47653127):14.72329799):4.67872925,Litoria_multiplica:24.87856255):8.095437028):3.364937277,((Litoria_prora:25.00443762,Litoria_gasconi:25.00443762):2.212517011,((Litoria_nigropunctata:17.48641581,Litoria_piperata:17.48641581):7.362869712,Litoria_eurynastes:24.84928552):2.367666087):9.12198121):2.42714022):1.012641125):11.82161368):6.931582377,((((Nyctimystes_bivocalis:18.84452888,(((Nyctimystes_kubori:8.745063191,(Nyctimystes_narinosus:8.005474231,Nyctimystes_latratus:8.005474231):0.7395898678):2.053754209,Nyctimystes_granti:10.79881437):7.399123994,((Nyctimystes_fluviatilis:16.26394354,(((((Nyctimystes_calcaratus:2.012940903,(Nyctimystes_trachydermis:0.9807408678,Nyctimystes_foricula:0.9807408678):1.032200842):0.7669239376,Nyctimystes_semipalmatus:2.779864841):4.885806209,(Nyctimystes_michaeltyleri:7.471510485,Nyctimystes_oktediensis:7.471510485):0.1941609676):2.673436491,(Nyctimystes_eucavatus:8.931959985,(Nyctimystes_obsoletus:2.378476998,Nyctimystes_daymani:2.378476998):6.553482987):1.407148563):3.324111865,((Nyctimystes_humeralis:7.467660687,(Nyctimystes_zweifeli:0.6188188009,Nyctimystes_montanus:0.6188188009):6.848841987):5.477553242,Nyctimystes_persimilis:12.94521797):0.7180057779):2.600729183):0.3071175298,((Nyctimystes_cheesmani:5.698802623,Nyctimystes_perimetri:5.698802623):10.21862077,((Nyctimystes_papua:3.079592191,Nyctimystes_rueppelli:3.079592191):10.39523126,((Nyctimystes_gularis:0.3504207955,Nyctimystes_disruptus:0.3504207955):13.10813827,((Nyctimystes_traunae:6.192772255,((Nyctimystes_pulcher:0.9321781284,Nyctimystes_avocalis:0.9321781284):2.714961041,Nyctimystes_intercastellus:3.647139774):2.545632481):0.8160238933,(Nyctimystes_cryptochrysos:1.356610886,Nyctimystes_kuduki:1.356610886):5.652185363):6.449763418):0.01626303557):2.442596916):0.6536466598):1.626875579):0.6465888987):12.2027699,(Litoria_brevipalmata:8.090393752,Litoria_myola:8.090393752):22.95690201):5.74765551,(((Litoria_chrisdahli:5.223176028,Litoria_infrafrenata:5.223176028):6.983515304,(Litoria_fuscula:8.079053192,(Litoria_viranula:4.017795818,Litoria_becki:4.017795818):4.061257374):4.12763814):16.22225758,Litoria_dux:28.42895193):8.366004378):11.37136084,((((Litoria_sauroni:22.2407952,(((Litoria_lodesdema:17.45311344,(Litoria_umbonata:8.127778962,(Litoria_mystax:3.874857946,Litoria_everetti:3.874857946):4.252921017):9.325335487):0.2936899471,((((Litoria_cyclorhyncha:1.090938509,Litoria_moorei:1.090938509):8.391339802,(Litoria_bulmeri:6.167397486,(Litoria_graminea:5.677899108,Litoria_aurea:5.677899108):0.4894986806):3.314880824):5.395325352,(Litoria_raniformis:8.146411541,Litoria_rara:8.146411541):6.731193131):1.365621996,Litoria_lutea:16.24323171):1.503577124):3.604424773,((Litoria_thesaurensis:6.444981436,Litoria_impura:6.444981436):11.87344875,((Litoria_spenceri:8.849283153,Litoria_citropa:8.849283153):4.970109318,(((Litoria_staccato:9.871164399,((Litoria_phyllochroa:0.283966786,Litoria_pygmaea:0.283966786):7.743294517,(Litoria_macki:5.904317872,Litoria_nudidigita:5.904317872):2.122943633):1.843902894):2.274826031,(Litoria_barringtonensis:10.27299816,Litoria_pearsoniana:10.27299816):1.872993282):0.891196545,(Litoria_daviesae:1.857093698,Litoria_subglandulosa:1.857093698):11.18009166):0.7822047905):4.49903872):3.032798381):0.8895636093):7.949592639,(Litoria_dahlii:22.78231932,(Cyclorana_platycephala:18.69974783,((Cyclorana_verrucosa:14.93153614,(((Cyclorana_manya:7.837669045,(((Cyclorana_maini:0.9449954535,Cyclorana_maculosa:0.9449954535):2.873422194,Cyclorana_longipes:3.818418455):3.233621436,(Cyclorana_vagitus:5.587796081,Cyclorana_cultripes:5.587796081):1.464243811):0.7856290526):1.855341313,Cyclorana_cryptotis:9.693009349):4.304829731,Cyclorana_brevipes:13.99783908):0.9336915146):1.440963429,((Cyclorana_novaehollandiae:1.800917519,Cyclorana_australis:1.800917519):6.472415282,Cyclorana_alboguttata:8.273332801):8.099161728):2.32725128):4.08257452):7.408063475):3.197537652,((((((Litoria_rheocola:12.76394656,(Litoria_nyakalensis:10.72899139,Litoria_richardsi:10.72899139):2.03495517):7.430623533,Litoria_nannotis:20.1945711):6.798323478,(Litoria_albolabris:3.596215705,Litoria_dayi:3.596215705):23.39667282):2.618919881,((Litoria_exophthalmia:22.09015269,(Litoria_axillaris:1.525649904,Litoria_aruensis:1.525649904):20.56450884):4.04530331,Litoria_hunti:26.13545701):3.476352407):1.118137291,(Litoria_eucnemis:20.21251866,((Litoria_biakensis:4.480496939,Litoria_serrata:4.480496939):7.371297703,(Litoria_castanea:0.9135930674,Litoria_genimaculata:0.9135930674):10.93819804):8.360718977):10.51743409):1.589601343,(Litoria_andiirrmalin:28.82601783,((Litoria_napaea:6.657913801,((Litoria_jungguy:2.127019415,Litoria_wilcoxii:2.127019415):1.108202068,Litoria_booroolongensis:3.235221483):3.422692317):0.2494792146,Litoria_lesueurii:6.907393015):21.91862684):3.493537276):1.06837038):2.410127866,((Litoria_vagabunda:11.13062741,Litoria_capitula:11.13062741):15.59244839,((((Litoria_gracilenta:5.754877916,Litoria_obtusirostris:5.754877916):4.367950881,(Litoria_flavescens:5.116549942,(Litoria_xanthomera:4.872324854,Litoria_chloris:4.872324854):0.2442253905):5.006278856):6.601954526,(Litoria_oenicolen:0.3947786193,(Litoria_kumae:0.001829322894,Litoria_bibonius:0.001829322894):0.39294936):16.33000349):2.996871978,((Litoria_cavernicola:3.297272236,Litoria_elkeae:3.297272236):4.210225184,(Litoria_splendida:5.162164398,(Litoria_caerulea:1.978835487,(Litoria_wapogaensis:0.3319148289,Litoria_gilleni:0.3319148289):1.646920557):3.183327902):2.345334031):12.2141599):7.001414443):9.074979575):12.36826279):10.36559104):5.084084731,((((Phrynomedusa_bokermanni:17.46064186,Phrynomedusa_fimbriata:17.46064186):3.08273406,(Phrynomedusa_marginata:18.8992891,(Phrynomedusa_vanzolinii:6.814880839,Phrynomedusa_appendiculata:6.814880839):12.08440826):1.64408634):16.8905214,(Cruziohyla_craspedopus:16.3227514,Cruziohyla_calcarifer:16.3227514):21.11114353):9.286129378,(((((Phyllomedusa_bicolor:14.74440024,Phyllomedusa_vaillantii:14.74440024):8.258356489,((((Phyllomedusa_bahiana:5.277418398,((Phyllomedusa_iheringii:3.051182194,(Phyllomedusa_tetraploidea:2.974360676,(Phyllomedusa_venusta:2.083692496,Phyllomedusa_distincta:2.083692496):0.8906676981):0.0768207722):1.714899651,Phyllomedusa_burmeisteri:4.766080882):0.511337756):3.11454094,Phyllomedusa_sauvagii:8.391959338):7.728051767,Phyllomedusa_boliviana:16.1200111):2.450544355,((Phyllomedusa_tarsius:2.865561467,(Phyllomedusa_neildi:0.4371582708,Phyllomedusa_trinitatis:0.4371582708):2.428403918):4.845495836,Phyllomedusa_camba:7.711057303):10.85949816):4.432201266):9.867164882,(((Phyllomedusa_atelopoides:16.75168357,((Phyllomedusa_perinesos:7.851326582,Phyllomedusa_ecuatoriana:7.851326582):4.050369548,(Phyllomedusa_baltea:4.896890615,Phyllomedusa_duellmani:4.896890615):7.004805515):4.849987436):3.608855123,Phyllomedusa_tomopterna:20.36053869):6.967138143,((Phyllomedusa_palliata:20.39994544,(Phyllomedusa_nordestina:14.97880547,(Phyllomedusa_azurea:10.38257299,Phyllomedusa_hypochondrialis:10.38257299):4.59623248):5.421139977):1.074601248,((Phyllomedusa_rohdei:6.548382442,Phyllomedusa_coelestis:6.548382442):6.569793926,(Phyllomedusa_megacephala:10.4881316,(Phyllomedusa_ayeaye:3.930251122,((Phyllomedusa_araguari:0.4929828214,Phyllomedusa_oreades:0.4929828214):0.5685682472,Phyllomedusa_centralis:1.061551069):2.868701016):6.55788048):2.630044765):8.356370565):5.853129901):5.542242369):8.348027303,((((Phasmahyla_guttata:1.965093564,Phasmahyla_cruzi:1.965093564):6.672674904,Phasmahyla_jandaia:8.637767987):1.349359667,(Phasmahyla_cochranae:8.689076158,Phasmahyla_exilis:8.689076158):1.298051255):21.7276403,(Phasmahyla_spectabilis:9.370355901,Phasmahyla_timbo:9.370355901):22.34441133):9.503179276):3.248687497,((Hylomantis_buckleyi:34.82508121,(Hylomantis_psilopygion:12.9517947,((Hylomantis_danieli:9.383068068,Hylomantis_granulosa:9.383068068):2.682363366,(Hylomantis_medinae:0.8921205515,Hylomantis_aspera:0.8921205515):11.17331112):0.8863639898):21.87329132):2.699769218,(Agalychnis_hulli:35.70761928,(Agalychnis_lemur:34.60682842,(Pachymedusa_dacnicolor:19.11534782,(Agalychnis_spurrelli:16.37887114,(Agalychnis_saltator:15.85113579,((Agalychnis_terranova:6.66380237,Agalychnis_callidryas:6.66380237):5.135094579,(Agalychnis_moreletii:8.823304511,Agalychnis_annae:8.823304511):2.975592437):4.052238843):0.527736547):2.736476682):15.4914806):1.100781719):1.817243899):6.941778766):2.25339174):16.89596732):17.86623):13.855848):11.463261,((((((Limnomedusa_macroglossa:51.54814341,(((Eupsophus_vertebralis:0.9396176038,Eupsophus_emiliopugini:0.9396176038):24.11008629,(Eupsophus_calcaratus:12.54273433,(((Eupsophus_septentrionalis:2.655170115,Eupsophus_roseus:2.655170115):1.896408705,(Eupsophus_nahuelbutensis:2.02410702,Eupsophus_contulmoensis:2.02410702):2.527471543):4.163392791,(Eupsophus_insularis:6.326737061,(Eupsophus_migueli:4.284003235,Eupsophus_altor:4.284003235):2.042732797):2.388235839):3.827762206):12.5069693):8.104541378,((((((Alsodes_gargola:1.308786017,Alsodes_neuquensis:1.308786017):2.141137098,(Alsodes_igneus:3.380735334,((Alsodes_norae:2.227754283,(Alsodes_barrioi:1.867692669,Alsodes_montanus:1.867692669):0.3600616143):0.8680496921,Alsodes_kaweshkari:3.09580449):0.284931874):0.06918765243):0.2742121471,Alsodes_pehuenche:3.724135777):1.896957333,(Alsodes_hugoi:1.815495338,Alsodes_tumultuosus:1.815495338):3.805598287):1.87937938,(Alsodes_valdiviensis:4.754676942,(Alsodes_monticola:4.135322956,((Alsodes_australis:0.178387217,Alsodes_coppingeri:0.178387217):0.6794679217,Alsodes_verrucosus:0.8578551644):3.277469336):0.6193524412):2.745795291):6.262294609,(Alsodes_nodosus:5.826611009,(Alsodes_vittatus:1.842364167,Alsodes_vanzolinii:1.842364167):3.984248387):7.936153258):19.39147817):18.39389068):6.077967585,((((((Megaelosia_goeldii:9.67004703,Megaelosia_boticariana:9.67004703):7.477141798,(((Megaelosia_massarti:8.43979984,(Megaelosia_bocainensis:5.877168198,Megaelosia_lutzae:5.877168198):2.562631641):5.149055892,Megaelosia_jordanensis:13.58885742):2.96732224,Megaelosia_apuana:16.55617797):0.5910096738):3.611846196,Hylodes_nasus:20.75903502):2.504550577,(Hylodes_cardosoi:20.95530209,Hylodes_otavioi:20.95530209):2.308288577):7.218315236,(((Hylodes_meridionalis:17.74848605,((Hylodes_lateristrigatus:8.589843293,Hylodes_regius:8.589843293):1.403395187,(Hylodes_charadranaetes:9.572734513,Hylodes_babax:9.572734513):0.4205034607):7.755250443):9.202768218,((Hylodes_dactylocinus:22.81776136,(Hylodes_perplicatus:11.05379912,(Hylodes_perere:0.2228756322,Hylodes_vanzolinii:0.2228756322):10.83092332):11.76395717):3.598584908,Hylodes_amnicola:26.41633444):0.5349157753):0.82992116,(((Hylodes_sazimai:9.803624525,((Hylodes_pipilans:3.49341191,Hylodes_magalhaesi:3.49341191):4.151263039,Hylodes_ornatus:7.64467326):2.158951265):11.45892895,(((Hylodes_asper:5.481990251,Hylodes_phyllodes:5.481990251):11.36856467,Hylodes_fredi:16.85055492):1.481225942,Hylodes_glaber:18.33178002):2.930773454):6.057699101,((Hylodes_heyeri:6.01846427,Hylodes_mertensi:6.01846427):3.704823877,Hylodes_uai:9.723288146):17.5969695):0.4609245434):2.700723042):10.31759659,(((Crossodactylus_dantei:10.37077351,(Crossodactylus_cyclospinus:0.01110741696,Crossodactylus_grandis:0.01110741696):10.35966612):24.10996833,((Crossodactylus_caramaschii:5.461182698,Crossodactylus_dispar:5.461182698):23.72942848,(Crossodactylus_schmidti:15.72679166,((Crossodactylus_lutzorum:3.734507201,Crossodactylus_gaudichaudii:3.734507201):6.81063789,(Crossodactylus_trachystomus:2.623778851,Crossodactylus_aeneus:2.623778851):7.921366241):5.181646564):13.46382628):5.290122214):0.3615807689,Crossodactylus_bokermanni:34.84232058):5.957175156):16.82660817):4.519401,(((Batrachyla_fitzroya:15.93412397,((Batrachyla_nibaldoi:6.469887574,Batrachyla_leptopus:6.469887574):8.229242692,(Batrachyla_antartandica:6.990136545,Batrachyla_taeniata:6.990136545):7.708993721):1.234993441):2.82621568,(Hylorina_sylvatica:0.5147953309,Chaltenobatrachus_grandisonae:0.5147953309):18.24554248):11.84566867,((Atelognathus_ceii:17.38589769,((Atelognathus_jeinimenensis:1.578143149,Atelognathus_patagonicus:1.578143149):1.783539114e-05,Atelognathus_nitoi:1.578161235):15.80773645):2.514642145,(Atelognathus_reverberii:17.41659554,(Atelognathus_solitarius:10.99304045,(Atelognathus_salai:0.5557727218,Atelognathus_praebasalticus:0.5557727218):10.43726825):6.423555096):2.483943503):10.70546822):31.53950368):2.597179,(((Thoropa_petropolitana:7.471776499,Thoropa_megatympanum:7.471776499):49.59404616,((Thoropa_lutzi:24.48086238,Thoropa_saxatilis:24.48086238):6.478646009,(Thoropa_miliaris:1.778933858,Thoropa_taophora:1.778933858):29.18056384):26.10630894):6.702090887,(Cycloramphus_granulosus:56.40087308,(((Cycloramphus_rhyakonastes:37.67043279,(((Cycloramphus_ohausi:7.835908497,(Cycloramphus_lithomimeticus:4.950157074,Cycloramphus_juimirim:4.950157074):2.885748751):5.522794173,Cycloramphus_fuliginosus:13.35870267):4.170804548,Cycloramphus_bandeirensis:17.52950722):20.14092557):17.46695408,((Cycloramphus_asper:19.82027732,Cycloramphus_stejnegeri:19.82027732):10.1669623,((Cycloramphus_faustoi:19.10484823,Cycloramphus_carvalhoi:19.10484823):4.819612334,((Cycloramphus_mirandaribeiroi:4.725617022,Cycloramphus_brasiliensis:4.725617022):7.440208776,(Cycloramphus_semipalmatus:11.85380271,Cycloramphus_lutzorum:11.85380271):0.3120252215):11.75863477):6.06277906):25.15014725):0.7686988874,(((Cycloramphus_boraceiensis:40.2852809,((Zachaenus_carvalhoi:20.18057621,(Zachaenus_roseus:11.35364476,Zachaenus_parvulus:11.35364476):8.826931445):2.363979546,(Cycloramphus_duseni:3.605665384,Cycloramphus_organensis:3.605665384):18.9388893):17.74072621):3.953033206,(((Cycloramphus_dubius:3.246133117,Cycloramphus_valae:3.246133117):7.322354699,(Cycloramphus_migueli:0.1520089752,Cycloramphus_cedrensis:0.1520089752):10.41647767):1.353506575,Cycloramphus_diringshofeni:11.92199466):32.31631411):1.757561938,((Cycloramphus_eleutherodactylus:7.840347958,Cycloramphus_izecksohni:7.840347958):29.02013421,((Cycloramphus_acangatan:0.08893932053,Cycloramphus_bolitoglossus:0.08893932053):4.993098579,Cycloramphus_catarinensis:5.082037392):31.77845012):9.135385865):9.910210781):0.4947817141):7.367040469):0.9747704505):12.699674,(((Batrachophrynus_brachydactylus:12.61084855,Batrachophrynus_macrostomus:12.61084855):36.42938742,((((Telmatobius_pefauri:28.88698797,((Telmatobius_halli:12.26163612,Telmatobius_niger:12.26163612):7.340487045,Telmatobius_vellardi:19.60212317):9.284864802):1.659184066,Telmatobius_atacamensis:30.54618026):16.25522826,((((Telmatobius_verrucosus:3.268531945,Telmatobius_sanborni:3.268531945):3.343612998,Telmatobius_oxycephalus:6.612144943):2.459714209,Telmatobius_espadai:9.071858585):10.45703297,(Telmatobius_laevis:3.562085278,Telmatobius_truebae:3.562085278):15.96680628):27.27250846):0.5576486492,((((Telmatobius_fronteriensis:21.63406287,(Telmatobius_stephani:14.64083952,((Telmatobius_brevirostris:2.745689373,Telmatobius_contrerasi:2.745689373):5.579572675,(Telmatobius_vilamensis:2.672838711,Telmatobius_dankoi:2.672838711):5.652424189):6.315579177):6.993223343):16.12122891,((((Telmatobius_carrillae:19.87112035,(Telmatobius_arequipensis:9.859657937,Telmatobius_marmoratus:9.859657937):10.01146525):2.011811714,((((Telmatobius_ignavus:7.040540093,(Telmatobius_colanensis:6.817588877,Telmatobius_zapahuirensis:6.817588877):0.2229514716):3.877936853,Telmatobius_mayoloi:10.91847978):1.502890439,(Telmatobius_atahualpai:8.231951523,Telmatobius_brevipes:8.231951523):4.18941728):9.076658053,(((Telmatobius_punctatus:15.32884566,(Telmatobius_platycephalus:1.45095888,Telmatobius_hauthali:1.45095888):13.87788565):0.9288949456,(((Telmatobius_mendelsoni:4.054981092,Telmatobius_culeus:4.054981092):1.709354118,Telmatobius_thompsoni:5.76433521):7.172922608,(Telmatobius_gigas:4.821063699,Telmatobius_laticeps:4.821063699):8.116194119):3.320483643):3.357846884,(Telmatobius_huayra:5.145413624,Telmatobius_hintoni:5.145413624):14.47017188):1.882439646):0.3849074798):12.5760836,Telmatobius_cirrhacelis:34.45902389):0.2639940791,Telmatobius_degener:34.72302305):3.032280072):3.651230024,(((Telmatobius_timens:21.7761124,((Telmatobius_edaphonastes:18.65583071,((Telmatobius_jelskii:14.4600652,Telmatobius_rimac:14.4600652):2.659399914,Telmatobius_intermedius:17.11946455):1.536365316):0.6405818838,((Telmatobius_hockingi:10.36354544,(Telmatobius_hypselocephalus:3.159383739,Telmatobius_latirostris:3.159383739):7.204158868):5.194429477,Telmatobius_simonsi:15.55797492):3.738437395):2.479699515):0.7285681762,(Telmatobius_philippii:8.854220255,Telmatobius_schreiteri:8.854220255):13.65046117):8.070766521,((Telmatobius_peruvianus:3.761714252,Telmatobius_sibiricus:3.761714252):24.52102285,((((Telmatobius_pinguiculus:9.622452979,Telmatobius_yuracare:9.622452979):2.719178264,Telmatobius_bolivianus:12.34163011):9.553569821,(Telmatobius_rubigo:12.78592137,Telmatobius_pisanoi:12.78592137):9.109278557):1.6057687,(Telmatobius_ceiorum:22.97974091,(Telmatobius_necopinus:2.487910805,Telmatobius_scrocchii:2.487910805):20.49182898):0.5212294167):4.78176592):2.292712262):10.83107385):4.172985056,Telmatobius_chusmisensis:45.57949551):1.779541812):1.681175675):15.31279703,((Rhinoderma_rufum:20.95983575,Rhinoderma_darwinii:20.95983575):29.52913131,Insuetophrynus_acarpicus:50.48895385):13.86406594):13.089322):4.643759,((((Lepidobatrachus_llanensis:4.033829682,Lepidobatrachus_laevis:4.033829682):13.58825397,Lepidobatrachus_asper:17.62208365):6.623360033,Chacophrys_pierottii:24.24544369):25.09953874,((((Ceratophrys_joazeirensis:1.114946902,Ceratophrys_calcarata:1.114946902):7.980282494,Ceratophrys_testudo:9.095229911):7.909082135,Ceratophrys_aurita:17.00430947):25.70670297,(((Ceratophrys_cranwelli:7.960503184,Ceratophrys_stolzmanni:7.960503184):3.509341676,Ceratophrys_ornata:11.46984744):26.9277448,Ceratophrys_cornuta:38.39760512):4.313417626):6.63396999):32.74112126):24.71522):24.96725,(((((((((((Euparkerella_robusta:32.65949658,(Euparkerella_tridactyla:30.34443795,(Euparkerella_cochranae:17.00734951,Euparkerella_brasiliensis:17.00734951):13.33707436):2.315086235):31.16225972,(((Holoaden_bradei:1.421230082,Holoaden_pholeter:1.421230082):21.45608475,(Holoaden_luederwaldti:10.9493311,Holoaden_suarezi:10.9493311):11.92798514):37.7144384,(Noblella_ritarasquinae:8.25853806,Noblella_pygmaea:8.25853806):52.33324193):3.230012932):10.40784104,((((((((Psychrophrynella_illampu:0.9140008872,Psychrophrynella_ankohuma:0.9140008872):7.12616079,Psychrophrynella_harveyi:8.040160269):11.67546197,Psychrophrynella_pinguis:19.71562223):26.00549577,(Psychrophrynella_bagrecito:21.56343301,Psychrophrynella_boettgeri:21.56343301):24.157685):9.196320728,((((Psychrophrynella_iatamasi:25.9877992,((Psychrophrynella_quimsacruzis:6.442284235,Psychrophrynella_saltator:6.442284235):19.44365059,Psychrophrynella_iani:25.885932):0.1018651993):1.873762164,(Psychrophrynella_chacaltaya:10.52671756,Psychrophrynella_kallawaya:10.52671756):17.33484156):3.108671908,(Psychrophrynella_usurpator:13.86983865,Psychrophrynella_wettsteini:13.86983865):17.10039237):9.902211663,(Psychrophrynella_condoriri:21.1796967,(Psychrophrynella_kempffi:18.86073147,((Psychrophrynella_adenopleura:2.757384842,Psychrophrynella_guillei:2.757384842):1.551945242,Psychrophrynella_illimani:4.309331493):14.5514028):2.318965227):19.69274317):14.04499605):0.2162956909,Psychrophrynella_katantika:55.13373789):2.116906693,Noblella_coloma:57.25065021):1.651692684,Noblella_peruviana:58.90232008):15.32728853):6.367554771,(Bryophryne_abramalagae:73.01946279,(((Bryophryne_cophites:22.41327927,(Bryophryne_zonalis:13.72783239,Bryophryne_flammiventris:13.72783239):8.685449698):34.43622254,Bryophryne_hanssaueri:56.84951308):0.9147410841,(Bryophryne_bustamantei:36.55840187,(Bryophryne_nubilosus:4.550419357,Bryophryne_gymnotis:4.550419357):32.00799378):21.20585427):15.25520383):7.577717492):7.012931513,((Noblella_duellmani:9.340766147,Noblella_bilineata:9.340766147):60.57643808,((Noblella_carrascoicola:42.98234173,(Barycholos_ternetzi:28.172715,Barycholos_pulcher:28.172715):14.80964363):24.01491262,(((Noblella_lynchi:4.92365264,Noblella_myrmecoides:4.92365264):13.86840783,Noblella_heyeri:18.79206047):23.88986498,(Noblella_personina:7.642487534,Noblella_lochites:7.642487534):35.03944919):24.31533453):2.919944241):17.69290475):1.767946757,((((Dischidodactylus_duidensis:19.53285973,Dischidodactylus_colonnelloi:19.53285973):20.76766467,(((Niceforonia_nana:0.07508365221,Niceforonia_adenobrachia:0.07508365221):3.070355792,Niceforonia_columbiana:3.145439625):22.26085767,Geobatrachus_walkeri:25.40629875):14.89422566):44.3057275,((((Mucubatrachus_flabellidiscus:11.00277236,Mucubatrachus_culatensis:11.00277236):10.03337756,Mucubatrachus_thyellus:21.03614992):32.80688349,((Mucubatrachus_lancinii:38.22169473,(Mucubatrachus_briceni:33.10079078,Mucubatrachus_peramerus:33.10079078):5.120918421):13.43528928,Mucubatrachus_rhigophilus:51.65699124):2.186030951):26.62720785,((Strabomantis_helonotus:57.64699829,((Strabomantis_necopinus:14.43452341,(Strabomantis_laticorpus:6.575111908,Strabomantis_zygodactylus:6.575111908):7.859411499):33.90029529,(Strabomantis_sulcatus:43.69714695,(((Strabomantis_biporcatus:9.665552088,Strabomantis_cheiroplethus:9.665552088):18.70826601,Strabomantis_anatipes:28.37381448):12.95687956,Strabomantis_cornutus:41.33069405):2.366452183):4.63766813):9.312168733):6.990199874,((Strabomantis_ingeri:54.0356722,Strabomantis_cerastes:54.0356722):5.619167967,(((Strabomantis_necerus:12.87689438,Strabomantis_cadenai:12.87689438):1.01738337,Strabomantis_ruizi:13.89427884):32.52621723,(Strabomantis_bufoniformis:12.29742599,Strabomantis_anomalus:12.29742599):34.12307007):13.23435496):4.982332669):15.83305757):4.136010648):2.643695317,((Paramophrynella_ginesi:4.999983748,Paramophrynella_jabonensis:4.999983748):44.9916197,Paramophrynella_boconoensis:49.99162516):37.2583199):2.128105306):4.695437,(((((Hypodactylus_adercus:7.368004477,Hypodactylus_araiodactylus:7.368004477):9.408020926,(Hypodactylus_nigrovittatus:7.813714505,Hypodactylus_brunneus:7.813714505):8.962308198):6.151891564,((Hypodactylus_mantipus:7.103658171,Hypodactylus_fallaciosus:7.103658171):9.631848139,((Hypodactylus_babax:1.429622124,Hypodactylus_peraccai:1.429622124):15.07358615,(Hypodactylus_elassodiscus:3.946774123,Hypodactylus_latens:3.946774123):12.55643604):0.2322957681):6.192410658):59.25776983,(Hypodactylus_lucida:1.390691496,Hypodactylus_dolops:1.390691496):80.79500206):11.71439289,((((Pristimantis_adiastolus:15.8281827,((Pristimantis_vidua:7.133007778,(Pristimantis_bisignatus:3.841217617,(Pristimantis_yaviensis:2.201599432,Pristimantis_pteridophilus:2.201599432):1.639617916):3.291790161):1.563466109,Pristimantis_fraudator:8.696473887):7.131708813):14.39622271,((Pristimantis_mercedesae:14.92713787,(Pristimantis_incanus:0.5819626357,Pristimantis_batrachites:0.5819626357):14.34517686):12.07111161,((Pristimantis_loujosti:16.8092395,Pristimantis_ashkapara:16.8092395):4.253030307,((Pristimantis_tungurahua:5.022617625,Pristimantis_pluvicanorus:5.022617625):3.706800305,Pristimantis_orphnolaimus:8.72941793):12.33285188):5.935979672):3.226155927):49.80880583,(((((Pristimantis_fetosus:40.02527034,(Pristimantis_caryophyllaceus:38.31919614,((Pristimantis_cruentus:31.59568398,Pristimantis_sarisarinama:31.59568398):4.767420792,((((Pristimantis_colomai:2.159814589,Pristimantis_latidiscus:2.159814589):23.97114049,(Pristimantis_museosus:16.71437449,(Pristimantis_trachyblepharis:14.03065428,Pristimantis_stictoboubonus:14.03065428):2.683720202):9.416584379):1.697654685,((Pristimantis_paisa:11.71804134,(Pristimantis_renjiforum:3.237776406,Pristimantis_erythropleura:3.237776406):8.480264934):0.5749120325,Pristimantis_avius:12.29295391):15.53565883):3.734340542,(((((Pristimantis_serendipitus:0.1772631751,Pristimantis_ruidus:0.1772631751):5.457641566,Pristimantis_tantanti:5.634905848):6.035975739,(Pristimantis_viejas:0.7926948682,Pristimantis_tanyrhynchus:0.7926948682):10.87818834):7.794132797,(Pristimantis_cerasinus:3.164739957,Pristimantis_aaptus:3.164739957):16.30027443):1.243387146,(Pristimantis_divnae:10.53557191,Pristimantis_ornatissimus:10.53557191):10.17283097):10.8545504):4.80014609):1.956092451):1.706065826):6.246959123,((Pristimantis_kelephas:6.8834524,((Pristimantis_calcaratus:5.332811216,Pristimantis_vinhai:5.332811216):1.082629992,Pristimantis_olivaceus:6.415441208):0.4680101119):32.9901684,(((Pristimantis_vanadisae:12.03917487,(Pristimantis_spectabilis:5.159260193,Pristimantis_atratus:5.159260193):6.879917376):11.05773189,Pristimantis_xeniolum:23.09690946):16.55534974,Pristimantis_cremnobates:39.65227):0.2213578544):6.398600561):10.51747281,Pristimantis_ridens:56.78968067):6.731962193,((((Pristimantis_riveroi:8.976645433,((Pristimantis_crenunguis:4.945940831,Pristimantis_esmeraldas:4.945940831):2.818907172,Pristimantis_ernesti:7.764848003):1.21179716):0.8528035012,(Pristimantis_labiosus:7.059261084,Pristimantis_tenebrionis:7.059261084):2.7701865):26.7863209,Pristimantis_pseudoacuminatus:36.61576849):10.45081506,(((Pristimantis_sirnigeli:8.505293657,Pristimantis_cacao:8.505293657):16.11274264,((Pristimantis_actites:0.2831707792,Pristimantis_dendrobatoides:0.2831707792):6.140211674,Pristimantis_w-nigrum:6.423383533):18.19465547):1.573864047,(Pristimantis_muchimuk:16.21196095,((Pristimantis_lanthanites:8.483848568,Pristimantis_thectopternus:8.483848568):2.92130133,(Pristimantis_helvolus:1.222358481,Pristimantis_johannesdei:1.222358481):10.18279331):4.806808354):9.979941287):20.87468401):16.45506741):4.238331198,((((((Pristimantis_lemur:23.10833009,Pristimantis_prolatus:23.10833009):20.04291377,(Pristimantis_sanguineus:9.428877295,Pristimantis_farisorum:9.428877295):33.72236927):2.733094408,Pristimantis_suetus:45.88433557):14.53675947,(((Pristimantis_waoranii:1.478394377,Pristimantis_actinolaimus:1.478394377):51.14722677,Pristimantis_rozei:52.62561737):5.351882519,(Pristimantis_deinops:3.179819843,Pristimantis_urichi:3.179819843):54.79767194):2.443594073):1.103160944,((Pristimantis_lasalleorum:54.81568463,((((((((((Pristimantis_dissimulatus:6.16432761,Pristimantis_avicuporum:6.16432761):1.833619954,Pristimantis_apiculatus:7.997948914):5.679708018,Pristimantis_capitonis:13.67765693):5.347864097,(Pristimantis_calcarulatus:6.211336131,Pristimantis_petersi:6.211336131):12.8141849):4.592238636,(((Pristimantis_fasciatus:5.474484913,Pristimantis_appendiculatus:5.474484913):4.563712697,(((Pristimantis_yustizi:0.7754607507,Pristimantis_auricarens:0.7754607507):2.461582995,Pristimantis_eurydactylus:3.237044556):5.632361927,Pristimantis_leucorrhinus:8.869403783):1.168794638):7.651081817,(Pristimantis_ignicolor:13.07828545,Pristimantis_lividus:13.07828545):4.610996675):5.928480237):1.878482076,((Pristimantis_kirklandi:4.94803646,Pristimantis_fallax:4.94803646):4.750563942,(Pristimantis_melanoproctus:0.9270265731,Pristimantis_pycnodermis:0.9270265731):8.771573559):15.79764215):4.822871242,(((Pristimantis_pharangobates:5.610984352,Pristimantis_albericoi:5.610984352):12.47226251,(Pristimantis_orcesi:13.16318003,Pristimantis_xestus:13.16318003):4.920066835):1.535626381,Pristimantis_deyi:19.61887298):10.70024082):1.755532391,(Pristimantis_delicatus:29.26035399,(((Pristimantis_sternothylax:4.248809343,Pristimantis_flavobracatus:4.248809343):19.83270544,((Pristimantis_bacchus:11.47318492,Pristimantis_gracilis:11.47318492):1.60328711,((Pristimantis_bicantus:1.679942839,Pristimantis_vicarius:1.679942839):6.264577529,Pristimantis_telefericus:7.944518478):5.131952204):11.0050414):4.736504864,(((Pristimantis_wagteri:2.236656387,Pristimantis_aurantiguttatus:2.236656387):19.4758382,Pristimantis_guaiquinimensis:21.7124927):3.35519914,((((Pristimantis_glandulosus:3.070655399,Pristimantis_acutirostris:3.070655399):7.77157778,((Pristimantis_pugnax:2.167171435,Pristimantis_roseus:2.167171435):6.16188631,Pristimantis_caeruleonotus:8.329058285):2.513174895):0.1715788356,(Pristimantis_simoteriscus:8.700281667,Pristimantis_inusitatus:8.700281667):2.313530322):3.524018793,(Pristimantis_orpacobates:2.232367369,Pristimantis_acerus:2.232367369):12.30546287):10.52986294):3.750325114):0.4423373073):2.814291927):13.22933277,(((((((Pristimantis_colonensis:6.270294599,((Pristimantis_minutulus:0.7508311695,Pristimantis_peraticus:0.7508311695):0.1504430406,Pristimantis_carlossanchezi:0.9012741021):5.369020227):0.4438882347,(Pristimantis_rufioculis:3.892609136,Pristimantis_lythrodes:3.892609136):2.821572617):12.25054713,(((Pristimantis_moro:6.50706016,Pristimantis_cuentasi:6.50706016):5.373910928,Pristimantis_bellator:11.88097109):4.728038631,(Pristimantis_mindo:5.147682924,(Pristimantis_atrabracus:2.900763626,Pristimantis_leucopus:2.900763626):2.246919568):11.4613268):2.355719707):2.464305962,((Pristimantis_eremitus:6.583037511,Pristimantis_scopaeus:6.583037511):7.196208814,Pristimantis_diaphonus:13.77924633):7.649788253):10.97690434,(Pristimantis_caliginosus:23.31540038,(Pristimantis_lindae:13.20346958,(Pristimantis_galdi:8.184670532,(Pristimantis_memorans:1.03987349,Pristimantis_illotus:1.03987349):7.144795691):5.018801744):10.1119281):9.090541245):5.376689797,((Pristimantis_crucifer:10.18411388,Pristimantis_exoristus:10.18411388):16.2019554,((Pristimantis_eugeniae:14.15986223,Pristimantis_ganonotus:14.15986223):5.547464651,(((Pristimantis_nyctophylax:4.641923405,Pristimantis_pardalinus:4.641923405):0.490079029,Pristimantis_subsigillatus:5.132000814):3.071435859,Pristimantis_phalarus:8.203439374):11.50388751):6.6787424):11.39656214):0.9853231352,(((((Pristimantis_percnopterus:0.8727778695,Pristimantis_bromeliaceus:0.8727778695):9.538130857,(Pristimantis_ventrigranulosus:6.771630612,Pristimantis_adnus:6.771630612):3.639278385):17.77798989,Pristimantis_schultei:28.18890968):4.935827261,((Pristimantis_megalops:0.6343258133,Pristimantis_ventriguttatus:0.6343258133):11.8932235,Pristimantis_polemistes:12.52754823):20.59717521):2.794583293,(((Pristimantis_parectatus:0.62781154,Pristimantis_alalocophus:0.62781154):26.27364797,(Pristimantis_infraguttatus:8.478971369,(Pristimantis_lichenoides:4.253205843,Pristimantis_zeuctotylus:4.253205843):4.225765526):18.4224876):8.35312021,((Pristimantis_acuminatus:3.769126362,Pristimantis_proserpens:3.769126362):27.26569872,((Pristimantis_lacrimosus:13.26338944,Pristimantis_almendariz:13.26338944):2.452076509,(((Pristimantis_medemi:0.0388065649,Pristimantis_jorgevelosai:0.0388065649):2.771536776,Pristimantis_penelopus:2.810343719):8.290540301,Pristimantis_nephophilus:11.10088402):4.614583009):15.31936075):4.219751395):0.6647272859):2.848648359):6.536026289):6.987747747,(((((Pristimantis_phragmipleuron:7.996393396,Pristimantis_mondolfii:7.996393396):0.6764673988,Pristimantis_simonsii:8.672860254):29.0132264,(Pristimantis_rhodoplichus:2.77761302,(Pristimantis_muscosus:1.934024075,Pristimantis_restrepoi:1.934024075):0.8435878649):34.90847904):6.366925777,((Pristimantis_andinognomus:9.431469826,(Pristimantis_petrobardus:2.546623401,Pristimantis_aemulatus:2.546623401):6.884845885):29.16021749,((Pristimantis_satagius:29.57032343,((Pristimantis_bernali:10.94253981,(Pristimantis_padrecarlosi:5.418413337,Pristimantis_wiensi:5.418413337):5.524126474):17.46903585,(Pristimantis_quaquaversus:20.9019866,Pristimantis_rhabdocnemus:20.9019866):7.509589057):1.158750202):2.368443901,(Pristimantis_melanogaster:3.272324577,Pristimantis_royi:3.272324577):28.66644843):6.652914313):5.461333221):0.9195238974,((((Pristimantis_cryophilius:2.359813475,(Pristimantis_obmutescens:1.150342301,Pristimantis_mariaelenae:1.150342301):1.209471174):7.110871348,Pristimantis_ruthveni:9.470684552):17.14417556,((Pristimantis_variabilis:12.17703539,Pristimantis_spinosus:12.17703539):6.934870924,(((Pristimantis_riveti:6.555405455,Pristimantis_versicolor:6.555405455):3.361499529,(Pristimantis_gladiator:3.065961839,Pristimantis_ornatus:3.065961839):6.850945846):1.824347336,(Pristimantis_phoxocephalus:1.043672088,Pristimantis_padiali:1.043672088):10.69758077):7.37065372):7.502951098):16.04837227,((Pristimantis_orestes:14.96948524,(Pristimantis_simonbolivari:4.612360454,Pristimantis_bambu:4.612360454):10.35712479):25.37416406,(((((Pristimantis_cantitans:22.60523332,(Pristimantis_corniger:12.6876613,(Pristimantis_tayrona:11.64159409,(Pristimantis_baryecuus:5.853818055,Pristimantis_stipa:5.853818055):5.787778738):1.046066128):9.917572021):11.29745455,Pristimantis_romanorum:33.90268518):1.311448906,(((Pristimantis_pruinatus:14.0756914,(((Pristimantis_repens:1.465747688,Pristimantis_altae:1.465747688):6.145466949,Pristimantis_pardalis:7.611216258):5.413706273,Pristimantis_pirrensis:13.02492253):1.0507686):16.11967766,(((Pristimantis_luteolateralis:4.439414356,Pristimantis_walkeri:4.439414356):16.53336724,Pristimantis_parvillus:20.97278159):7.459501905,(Pristimantis_yumbo:5.619639623,Pristimantis_chalceus:5.619639623):22.81264387):1.763083677):2.609404771,((((Pristimantis_mendax:10.1671382,Pristimantis_nigrogriseus:10.1671382):8.584781726,Pristimantis_cajamarcensis:18.75191993):3.062734678,Pristimantis_ceuthospilus:21.81465461):9.535997421,((((Pristimantis_balionotus:19.79315585,(Pristimantis_duende:11.26665205,Pristimantis_ruedai:11.26665205):8.526506499):0.2314516293,Pristimantis_unistrigatus:20.02460942):4.702521108,(Pristimantis_mnionaetes:2.371640275,Pristimantis_ardalonychus:2.371640275):22.3554916):4.691311114,((((Pristimantis_metabates:2.57133967,Pristimantis_palmeri:2.57133967):11.03866869,(Pristimantis_bicumulus:2.999965731,Pristimantis_juanchoi:2.999965731):10.61004236):2.375770771,(Pristimantis_ptochus:9.533380585,Pristimantis_zophus:9.533380585):6.452398272):9.07434333,(((Pristimantis_ockendeni:14.89938429,Pristimantis_librarius:14.89938429):2.93249242,(Pristimantis_martiae:12.18627938,(Pristimantis_sobetes:10.80356937,Pristimantis_marahuaka:10.80356937):1.382710552):5.645597336):7.178188026,(((Pristimantis_onorei:17.24391507,((Pristimantis_gryllus:5.61224551,Pristimantis_diogenes:5.61224551):3.594419503,Pristimantis_frater:9.206665013):8.037250058):3.025796518,(Pristimantis_elegans:0.01868260214,Pristimantis_bogotensis:0.01868260214):20.25102916):3.003533161,(((Pristimantis_taeniatus:8.700565225,Pristimantis_yukpa:8.700565225):1.184707915,(Pristimantis_anotis:0.2428842844,Pristimantis_kareliae:0.2428842844):9.642388397):12.41493518,Pristimantis_miyatai:22.30020859):0.9730367004):1.736818641):0.05005857995):4.358319457):1.932212814):1.454117758):2.409366187):0.8004632782,(Pristimantis_albertus:26.53744336,(Pristimantis_achuar:20.29750838,(Pristimantis_altamnis:14.57435117,((Pristimantis_kichwarum:4.884146783,Pristimantis_pastazensis:4.884146783):9.676480174,Pristimantis_colodactylus:14.56062426):0.01372524337):5.723157211):6.239934985):9.477157777):0.6100232691,(((Pristimantis_sulculus:4.693182597,Pristimantis_racemus:4.693182597):24.56766829,(((((((Pristimantis_quicato:8.299246883,Pristimantis_jester:8.299246883):4.651299724,(Pristimantis_aureoventris:6.930903812,(Pristimantis_yuruaniensis:6.540166236,Pristimantis_ocellatus:6.540166236):0.3907389261):6.019640095):0.04867767931,(Pristimantis_saltissimus:11.27118358,Pristimantis_dorsopictus:11.27118358):1.728040224):1.330584753,Pristimantis_inguinalis:14.32980801):5.912576682,(Pristimantis_pulvinatus:15.09735912,(Pristimantis_marmoratus:10.87835847,(Pristimantis_carlosceroni:0.09902186972,Pristimantis_leptolophus:0.09902186972):10.77933731):4.218997941):5.14502558):3.010827354,((((Pristimantis_turpinorum:4.786165329,Pristimantis_imitatrix:4.786165329):7.924034785,((Pristimantis_siopelus:6.254869042,(Pristimantis_cruciocularis:4.199748401,(Pristimantis_cordovae:0.9135335313,Pristimantis_ixalus:0.9135335313):3.28621622):2.05512037):1.237001148,((Pristimantis_insignitus:2.911762977,Pristimantis_signifer:2.911762977):2.911441612,Pristimantis_lirellus:5.823204589):1.668666951):5.218326683):1.885705245,(Pristimantis_cabrerai:3.883997073,(Pristimantis_carmelitae:3.73647938,Pristimantis_croceoinguinis:3.73647938):0.1475182609):10.7119045):7.570562137,(Pristimantis_aquilonaris:20.82790774,(Pristimantis_llojsintuta:15.16953409,Pristimantis_scoloblepharus:15.16953409):5.658373652):1.338556245):1.086747795):1.517857014,Pristimantis_carvalhoi:24.77106852):4.489782365):4.601706774,((Pristimantis_ventrimarmoratus:18.72493601,(Pristimantis_platydactylus:11.19158208,Pristimantis_altamazonicus:11.19158208):7.533356622):9.693823124,(Pristimantis_rubicundus:19.1435919,(Pristimantis_prolixodiscus:1.374945113,Pristimantis_diadematus:1.374945113):17.76864597):9.275167234):5.443798532):2.762065938):3.719025707):2.31958064):2.309308277):7.319186585):2.523968734):0.186770309,((Pristimantis_orcus:38.46572814,((((Pristimantis_eriphus:2.674959879,Pristimantis_salaputium:2.674959879):0.2790097675,Pristimantis_bellae:2.953969916):18.96489902,(Pristimantis_delius:6.792303343,Pristimantis_torrenticola:6.792303343):15.12656559):8.020760483,(((Pristimantis_stenodiscus:3.402596541,Pristimantis_anemerus:3.402596541):11.26311973,Pristimantis_supernatis:14.66571627):1.032001919,(Pristimantis_chloronotus:13.73678553,(Pristimantis_lassoalcalai:2.540271431,(Pristimantis_boulengeri:0.9055409754,Pristimantis_simoterus:0.9055409754):1.634730455):11.19651329):1.960933192):14.24190772):8.526096015):9.854252161,(((((Pristimantis_luscombei:3.821633209,Pristimantis_paululus:3.821633209):1.0827661,(Pristimantis_turik:4.81104012,Pristimantis_rhodostichus:4.81104012):0.09336110608):31.06113657,Pristimantis_mars:35.9655564):9.626557756,(((Pristimantis_myops:15.70771644,(Pristimantis_brevifrons:10.54349533,(Pristimantis_charlottevillensis:4.653849046,Pristimantis_angustilineatus:4.653849046):5.889646288):5.164221109):1.783763699,(Pristimantis_quantus:3.843078298,Pristimantis_modipeplus:3.843078298):13.64840184):7.022163591,(Pristimantis_tubernasus:11.81573113,(Pristimantis_acatallelus:11.75653232,(Pristimantis_permixtus:6.331645756,Pristimantis_uranobates:6.331645756):5.424889262):0.05919941089):12.6979099):21.07845692):0.4517390116,(((((Pristimantis_gagliardoi:5.0552295,Pristimantis_thymalopsoides:5.0552295):12.73297658,(Pristimantis_quinquagesimus:13.77854688,(Pristimantis_phalaroinguinis:6.779599943,Pristimantis_duellmani:6.779599943):6.99894964):4.009659194):3.665306312,((Pristimantis_zoilae:6.504643165,Pristimantis_maculosus:6.504643165):10.14900939,((Pristimantis_curtipes:5.028234775,(Pristimantis_truebae:1.718810275,Pristimantis_gentryi:1.718810275):3.30942477):9.818753395,((Pristimantis_mazar:12.20996053,((Pristimantis_devillei:2.552960518,Pristimantis_incomptus:2.552960518):7.086390837,Pristimantis_surdus:9.639350275):2.570610251):1.777595637,(Pristimantis_buckleyi:11.48573709,Pristimantis_vertebralis:11.48573709):2.501819881):0.8594322779):1.806662226):4.799862532):16.72798527,((Pristimantis_chrysops:31.85069718,(((Pristimantis_amydrotus:11.44704897,(Pristimantis_viridicans:8.969464663,Pristimantis_verecundus:8.969464663):2.47758566):8.745137848,(Pristimantis_celator:18.26184522,(Pristimantis_molybrignus:3.222402159,Pristimantis_floridus:3.222402159):15.03944306):1.930342411):4.407534331,((((Pristimantis_pyrrhomerus:3.665462944,Pristimantis_minimus:3.665462944):5.892306333,(Pristimantis_thymelensis:2.369133352,Pristimantis_ocreatus:2.369133352):7.188636465):3.292476101,Pristimantis_leoni:12.85024538):2.419844602,(Pristimantis_hernandezi:13.10614976,Pristimantis_veletis:13.10614976):2.163940764):9.329629281):7.250986826):0.7781475306,((Pristimantis_turumiquirensis:17.86556341,((Pristimantis_hectus:9.753686277,Pristimantis_scitulus:9.753686277):2.753194622,Pristimantis_pedimontanus:12.5068809):5.358682511):5.588448239,(Pristimantis_festae:13.07095345,(Pristimantis_huicundo:6.876058286,Pristimantis_jubatus:6.876058286):6.194895166):10.3830582):9.1748444):5.55264161):1.301577576,Pristimantis_incertus:39.48308037):6.560763352):2.276134958):6.682490767):6.521794376):4.59436127,((((Pristimantis_seorsus:44.6879637,(Pristimantis_rosadoi:13.47554486,(Pristimantis_muricatus:1.609521336,Pristimantis_abakapa:1.609521336):11.86602353):31.21239453):12.9563663,Pristimantis_caprifer:57.6443246):3.166762671,(((Pristimantis_chimu:16.43182375,((Pristimantis_bearsei:0.7205285372,Pristimantis_pleurostriatus:0.7205285372):13.87840252,(Pristimantis_jaimei:4.610723919,Pristimantis_uisae:4.610723919):9.988207679):1.832892425):1.633528709,((Pristimantis_paramerus:11.52269146,(Pristimantis_matidiktyo:8.342485433,Pristimantis_conservatio:8.342485433):3.180203322):4.527924972,Pristimantis_academicus:16.05061373):2.014737925):39.30546501,(((((((Pristimantis_bicolor:4.315164625,Pristimantis_taciturnus:4.315164625):2.296418809,Pristimantis_toftae:6.611582354):12.10892475,(Pristimantis_piceus:3.328012675,Pristimantis_reclusas:3.328012675):15.39249442):4.11996057,(Pristimantis_rhabdolaemus:9.084454199,Pristimantis_polychrus:9.084454199):13.75601347):12.72175038,((((Pristimantis_cuneirostris:1.161992216,Pristimantis_vilarsi:1.161992216):22.09923615,(Pristimantis_rivasi:21.30155769,Pristimantis_pinguis:21.30155769):1.959672304):5.122635297,(Pristimantis_danae:16.4770013,Pristimantis_cryptomelas:16.4770013):11.90686399):1.239863734,((Pristimantis_aureolineatus:10.90978481,Pristimantis_philipi:10.90978481):16.3211281,(Pristimantis_sagittulus:3.94338763,Pristimantis_degener:3.94338763):23.28752257):2.39281666):5.938491186):0.0385540092,(((((Pristimantis_stictogaster:0.9282736883,Pristimantis_grandiceps:0.9282736883):2.636659559,Pristimantis_hybotragus:3.564932168):0.8361364998,Pristimantis_xylochobates:4.401069207):11.23590896,Pristimantis_aniptopalmatus:15.63697816):10.57258029,Pristimantis_ardyae:26.20955845):9.391212686):3.952515498,((Pristimantis_sanctaemartae:4.127703055,(Pristimantis_peruvianus:1.979767927,Pristimantis_reichlei:1.979767927):2.147935128):13.70791393,(Pristimantis_cristinae:2.560121034,Pristimantis_reticulatus:2.560121034):15.27549568):21.71767506):17.81752058):3.440271952):1.676656537,((((Pristimantis_vilcabambae:15.2164859,Pristimantis_epacrus:15.2164859):14.00180158,(Pristimantis_gaigei:19.53389738,(Pristimantis_tribulosus:6.527565457,Pristimantis_meridionalis:6.527565457):13.00633463):9.684390093):18.30938845,(((((Pristimantis_espedeus:13.82560131,Pristimantis_bipunctatus:13.82560131):18.24694627,(((Pristimantis_paulodutrai:1.20593534,Pristimantis_spilogaster:1.20593534):5.09749045,Pristimantis_skydmainos:6.30342498):1.180221217,Pristimantis_douglasi:7.483644847):24.58890274):7.55929273,((Pristimantis_educatoris:23.58535573,(((Pristimantis_conspicillatus:10.98024763,Pristimantis_buccinator:10.98024763):4.32266676,Pristimantis_condor:15.30291439):2.854143984,(Pristimantis_baiotis:16.05789982,(((Pristimantis_myersi:7.674919597,Pristimantis_ortizi:7.674919597):5.116794001,Pristimantis_malkini:12.7917136):2.977100151,Pristimantis_citriogaster:15.76881645):0.2890836394):2.099160445):5.428294659):0.372710036,((Pristimantis_loustes:0.8378389282,Pristimantis_susaguae:0.8378389282):17.83937345,(((Pristimantis_lentiginosus:1.372581589,Pristimantis_corrugatus:1.372581589):3.811533142,Pristimantis_factiosus:5.18411338):10.75358213,(Pristimantis_achatinus:12.83186002,(Pristimantis_colostichos:3.543651812,Pristimantis_lymani:3.543651812):9.288208203):3.1058355):2.739519023):5.280852581):15.6737759):6.19608341,(Pristimantis_chiastonotus:18.05272252,((Pristimantis_pataikos:13.08580109,(Pristimantis_koehleri:6.607037323,Pristimantis_fenestratus:6.607037323):6.478766469):1.132410361,Pristimantis_samaipatae:14.21821307):3.834509444):27.77521201):0.6904686846,((((Pristimantis_terraebolivaris:17.29817458,(Pristimantis_zimmermanae:8.602529759,Pristimantis_laticlavius:8.602529759):8.695644818):7.503167142,Pristimantis_hamiotae:24.80134172):12.68411818,Pristimantis_gutturalis:37.48545449):7.921255916,Pristimantis_ramagii:45.40671581):1.111676597):1.00928433):7.419690356,(((Pristimantis_platychilus:11.06574173,Pristimantis_nicefori:11.06574173):9.802747219,Pristimantis_katoptroides:20.86848895):32.10492721,(((Pristimantis_savagei:0.1769624955,Pristimantis_tamsitti:0.1769624955):23.50225972,(((Pristimantis_lucasi:7.475562092,Pristimantis_bellona:7.475562092):5.013511362,Pristimantis_affinis:12.48907345):4.36331548,(Pristimantis_nervicus:16.44978513,(((Pristimantis_dundeei:7.904525992,Pristimantis_percultus:7.904525992):2.803708461,(Pristimantis_silverstonei:9.397264625,Pristimantis_lynchi:9.397264625):1.310968748):2.082092951,Pristimantis_carranguerorum:12.79032821):3.659456915):0.4026024544):6.826835311):20.15852443,((((Pristimantis_bustamante:0.7138506104,Pristimantis_pecki:0.7138506104):6.356128968,Pristimantis_scolodiscus:7.069979578):10.83634868,(((Pristimantis_cosnipatae:1.808075425,Pristimantis_coronatus:1.808075425):0.03222561491,Pristimantis_shrevei:1.840301121):4.205489776,Pristimantis_euphronides:6.045789547):11.86053871):14.40926368,(Pristimantis_viridis:6.348883385,((Pristimantis_lutitus:2.494672328,Pristimantis_merostictus:2.494672328):2.376008149,Pristimantis_anolirex:4.870679127):1.478203718):25.96670855):11.52215405):9.13565938):1.973962279):7.540369957):3.630882366):1.641361393):12.27321827):5.707650637,(((((((Oreobates_remotus:27.3716144,Oreobates_heterodactylus:27.3716144):7.033584229,(((Oreobates_barituensis:8.631954982,Oreobates_discoidalis:8.631954982):6.302919977,Oreobates_ibischi:14.93487766):13.90732274,((Oreobates_madidi:2.131251923,Oreobates_crepitans:2.131251923):17.88837768,Oreobates_cruralis:20.0196296):8.822570797):5.562984727):5.531512486,(((Oreobates_sanderi:10.17872897,Oreobates_granulosus:10.17872897):6.231479554,Oreobates_choristolemma:16.41020853):5.970889717,Oreobates_sanctaecrucis:22.38109555):17.55560207):9.318740653,((((Oreobates_amarakaeri:18.14786569,Oreobates_machiguenga:18.14786569):6.237817752,(Oreobates_gemcare:18.897369,Oreobates_lehri:18.897369):5.488314444):8.948416555,(Oreobates_ayacucho:11.06628994,Oreobates_pereger:11.06628994):22.26781006):6.98537126,((Oreobates_saxatilis:3.19900727,Oreobates_quixensis:3.19900727):16.0812596,Oreobates_zongoensis:19.28026687):21.03920439):8.935967007):6.243016316,Oreobates_lundbergi:55.49846538):9.493617646,(Atopophrynus_syntomopus:50.82380858,(Lynchius_simmonsi:37.38348162,(Lynchius_nebulanastes:13.19043131,(Lynchius_parkeri:9.911533585,Lynchius_flavomaculatus:9.911533585):3.278900423):24.19305302):13.44032696):14.16826365):5.197832188,(((Phrynopus_heimorum:5.442802028,Phrynopus_montium:5.442802028):2.568832207,Phrynopus_curator:8.011635315):35.98405519,(((Phrynopus_auriculatus:2.595144502,Phrynopus_oblivius:2.595144502):28.4416004,(Phrynopus_dagmarae:11.21933837,(Phrynopus_thompsoni:8.850343281,(Phrynopus_peruanus:4.053138093,Phrynopus_kotosh:4.053138093):4.797205188):2.368996974):19.81739331):9.858127454,(((Phrynopus_interstinctus:33.53054901,Phrynopus_badius:33.53054901):1.341968663,(Phrynopus_bracki:20.63595245,((Phrynopus_bufoides:5.125125207,Phrynopus_tribulosus:5.125125207):9.564323518,((Phrynopus_pesantesi:12.31556024,(((Phrynopus_vestigiatus:2.394747015,Phrynopus_miroslawae:2.394747015):9.470760168,Phrynopus_tautzorum:11.86550772):0.05217521918,(Phrynopus_kauneorum:9.270217121,Phrynopus_juninensis:9.270217121):2.647465281):0.3978772972):0.7766392719,(Phrynopus_barthlenae:10.85514452,(Phrynopus_horstpauli:10.24500864,Phrynopus_paucari:10.24500864):0.6101348019):2.237055259):1.597249214):5.946506426):14.23657143):6.002848058,(Phrynopus_nicoleae:17.71235295,Phrynopus_lechriorhynchus:17.71235295):23.16301629):0.01948944899):3.100820574):26.19423011):15.55093855):8.159228625):0.1734007505):0.970644,(((Haddadus_binotatus:0.9107840091,Haddadus_plicifer:0.9107840091):30.88127238,Haddadus_aramunha:31.79206712):59.79571255,(((((Craugastor_opimus:52.03752097,(((Craugastor_laticeps:14.27181493,(Craugastor_lineatus:11.24735088,Craugastor_chac:11.24735088):3.024464679):3.313831852,((((Craugastor_phasma:7.26655614,Craugastor_noblei:7.26655614):1.404641467,Craugastor_adamastus:8.671196344):5.319311051,(Craugastor_campbelli:8.913673771,(Craugastor_glaucus:6.425613915,(Craugastor_pechorum:3.010169303,Craugastor_aurilegulus:3.010169303):3.415445559):2.488060803):5.076833625):1.381022949,(Craugastor_mimus:4.576073949,Craugastor_emleni:4.576073949):10.79545797):2.214115173):8.790038761,Craugastor_gollmeri:26.37568554):25.66184175):15.97092177,((Craugastor_megalotympanum:4.249637743,Craugastor_cyanochthebius:4.249637743):34.98880248,((Craugastor_charadra:4.489220039,Craugastor_laevissimus:4.489220039):16.18411639,Craugastor_merendonensis:20.67333643):18.5651101):28.77000253):0.9976316048,((Craugastor_epochthidius:8.480206143,(Craugastor_olanchano:4.304004312,Craugastor_pygmaeus:4.304004312):4.176198673):59.2085094,(((Craugastor_rhyacobatrachus:42.84278277,(((Craugastor_amniscola:29.28985049,((Craugastor_loki:12.73991212,Craugastor_rhodopis:12.73991212):14.47340377,Craugastor_matudai:27.21331273):2.076536495):4.979873594,(Craugastor_stadelmani:3.672335494,Craugastor_monnichorum:3.672335494):30.59738859):0.9164817645,(Craugastor_omoaensis:22.30727285,((Craugastor_silvicola:14.77665052,(Craugastor_coffeus:6.208106593,(Craugastor_polymniae:2.114440287,Craugastor_mexicanus:2.114440287):4.093666937):8.568543926):2.84784689,Craugastor_saltator:17.62449899):4.682777024):12.87893205):7.656584184):13.07788465,((((Craugastor_chingopetaca:4.355627296,Craugastor_palenque:4.355627296):5.331368306,Craugastor_podiciferus:9.686995602):0.2811706697,(Craugastor_chrysozetetes:1.026437994,Craugastor_milesi:1.026437994):8.941728436):17.43258689,((Craugastor_pozo:14.12428641,(Craugastor_persimilis:10.67311741,(Craugastor_stejnegerianus:7.844265665,Craugastor_lauraster:7.844265665):2.828851741):3.451169005):11.96312055,(((Craugastor_underwoodi:7.624703022,Craugastor_psephosypharus:7.624703022):5.455694737,(Craugastor_polyptychus:12.45902765,Craugastor_rayo:12.45902765):0.6213682165):4.990172302,Craugastor_bransfordii:18.07057006):8.016836902):1.313347304):28.51991947):10.37699009,((Craugastor_sandersoni:23.97493107,(((((((Craugastor_ranoides:0.1661608121,Craugastor_jota:0.1661608121):1.302049666,(Craugastor_evanesco:0.9395954495,Craugastor_rugulosus:0.9395954495):0.5286151232):8.183608407,Craugastor_fleischmanni:9.651818348):4.023555531,(Craugastor_rupinius:1.275280918,Craugastor_xucanebi:1.275280918):12.40009264):0.7473976285,(Craugastor_angelicus:11.77841945,Craugastor_nefrens:11.77841945):2.644353009):1.133186848,(Craugastor_punctariolus:8.713824534,((Craugastor_obesus:3.190016883,Craugastor_cruzi:3.190016883):5.002441088,(Craugastor_gulosus:1.594155057,Craugastor_taylori:1.594155057):6.598301967):0.5213668787):6.842133822):3.955966709,(Craugastor_aphanus:3.721577967,Craugastor_megacephalus:3.721577967):15.7903471):4.463006007):29.33264285,((((Craugastor_melanostictus:16.92979084,(Craugastor_vulcani:3.474857296,Craugastor_inachus:3.474857296):13.45493354):8.402747988,(Craugastor_occidentalis:18.44721168,(Craugastor_andi:5.505855949,Craugastor_cuaquero:5.505855949):12.94135573):6.885327146):2.197145036,(Craugastor_emcelae:9.396907963,Craugastor_montanus:9.396907963):18.1327759):10.60083386,(((Craugastor_myllomyllon:0.3866965919,Craugastor_longirostris:0.3866965919):15.68287683,((Craugastor_pelorus:9.516675432,Craugastor_tabasarae:9.516675432):4.998813493,(Craugastor_galacticorhinus:9.615889686,Craugastor_sabrinus:9.615889686):4.899599239):1.554086705):15.04830025,(((((Craugastor_talamancae:8.080703414,(Craugastor_yucatanensis:6.364001626,Craugastor_saltuarius:6.364001626):1.716702104):3.821770945,Craugastor_catalinae:11.90247436):0.948473744,Craugastor_crassidigitus:12.85095):7.984046473,(Craugastor_guerreroensis:7.061229203,(Craugastor_fitzingeri:5.027092318,(Craugastor_berkenbuschii:2.674038356,Craugastor_rostralis:2.674038356):2.353054909):2.034137201):13.77376727):3.748300304,((Craugastor_raniformis:7.686062736,Craugastor_anciano:7.686062736):3.046594273,Craugastor_taurus:10.73265543):13.85063819):6.534580685):7.012640265):15.17705936):12.99008674):1.391039406):1.317379018):4.246900471,(Craugastor_brocchi:64.20824479,((((Craugastor_batrachylus:4.139976394,Craugastor_augusti:4.139976394):12.32290916,Craugastor_tarahumaraensis:16.46288556):22.57630529,(Craugastor_rivulus:7.079982828,Craugastor_escoces:7.079982828):31.95920802):15.90775931,((Craugastor_fecundus:24.93659108,((Craugastor_uno:10.20481666,Craugastor_decoratus:10.20481666):14.65067604,((Craugastor_greggi:21.34004043,(Craugastor_bocourti:19.49887014,(Craugastor_vocalis:9.632177556,(Craugastor_azueroensis:6.54254624,Craugastor_spatulatus:6.54254624):3.089632579):9.866692585):1.841169976):1.277587551,((Craugastor_hobartsmithi:1.278056076,Craugastor_omiltemanus:1.278056076):5.76504115,Craugastor_stuarti:7.043097542):15.57453202):2.237864713):0.08109755747):5.358210616,Craugastor_alfredi:30.29480169):24.65215162):9.261307256):9.044721829):8.354436882,(Craugastor_rugosus:49.7129239,(Craugastor_trachydermus:29.47353499,Craugastor_daryi:29.47353499):20.2394047):31.89448591):9.980350919):3.456380169):16.750205,((((((((((Eleutherodactylus_brevirostris:9.927841105,Eleutherodactylus_ventrilineatus:9.927841105):10.78086389,(Eleutherodactylus_sciagraphus:3.188976823,Eleutherodactylus_glandulifer:3.188976823):17.51972981):12.90511429,(Eleutherodactylus_paulsoni:31.70167385,((((Eleutherodactylus_rufifemoralis:13.79836438,Eleutherodactylus_furcyensis:13.79836438):14.42539152,((Eleutherodactylus_apostates:11.02364632,(Eleutherodactylus_oxyrhyncus:8.441985929,Eleutherodactylus_leprus:8.441985929):2.581661371):10.3948894,(Eleutherodactylus_jugans:20.12599048,((((Eleutherodactylus_corona:8.033576662,(Eleutherodactylus_eunaster:6.143908597,Eleutherodactylus_caribe:6.143908597):1.889668066):1.839025356,Eleutherodactylus_heminota:9.872602673):3.434424361,Eleutherodactylus_amadeus:13.30702376):2.178492892,(Eleutherodactylus_bakeri:12.2259512,(Eleutherodactylus_thorectes:11.49294202,(Eleutherodactylus_glaphycompus:9.743940142,Eleutherodactylus_dolomedes:9.743940142):1.74900188):0.7330095034):3.25956578):4.640473833):1.292546546):6.805216905):1.377362323,(Eleutherodactylus_syristes:18.75422572,Eleutherodactylus_glanduliferoides:18.75422572):10.84689382):0.8866366214,(Eleutherodactylus_guttilatus:19.41332265,Eleutherodactylus_melatrigonum:19.41332265):11.07443252):1.213919335):1.912145432):18.53453656,(Eleutherodactylus_zugi:0.1410476225,Eleutherodactylus_klinikowskii:0.1410476225):52.00730636):4.622904073,((((Eleutherodactylus_maestrensis:27.89926738,Eleutherodactylus_albipes:27.89926738):1.541681342,(Eleutherodactylus_emiliae:20.90923548,Eleutherodactylus_dimidiatus:20.90923548):8.53171521):11.92955201,Eleutherodactylus_schmidti:41.37050925):14.0590278,(Eleutherodactylus_greyi:52.18261082,(((Eleutherodactylus_acmonis:12.69816591,(Eleutherodactylus_bresslerae:9.139921108,Eleutherodactylus_ricordii:9.139921108):3.558248083):24.81885581,((((((Eleutherodactylus_grahami:2.140142134,(Eleutherodactylus_weinlandi:1.817592739,Eleutherodactylus_rhodesi:1.817592739):0.3225494272):0.9685704073,Eleutherodactylus_pictissimus:3.108712541):4.18100317,Eleutherodactylus_lentus:7.289717022):13.09555108,Eleutherodactylus_lucioi:20.3852681):0.7466194327,Eleutherodactylus_monensis:21.13188623):0.5596235319,Eleutherodactylus_probolaeus:21.69151074):15.82551098):5.306034528,((((Eleutherodactylus_teretistes:16.98747061,Eleutherodactylus_turquinensis:16.98747061):3.449474794,Eleutherodactylus_cuneatus:20.43694541):13.95594838,((((Eleutherodactylus_rivularis:7.876218714,(Eleutherodactylus_dennisi:5.889640142,Eleutherodactylus_modestus:5.889640142):1.98658021):17.80342753,(Eleutherodactylus_diplasius:17.39946066,(Eleutherodactylus_riparius:0.9071044245,Eleutherodactylus_dilatus:0.9071044245):16.49235591):8.28018558):1.164398364,(((Eleutherodactylus_luteolus:19.51633655,((((Eleutherodactylus_griphus:8.98386705,Eleutherodactylus_andrewsi:8.98386705):5.253751144,(((Eleutherodactylus_orcutti:6.757418511,Eleutherodactylus_junori:6.757418511):2.120813105,(Eleutherodactylus_gossei:6.5566456,Eleutherodactylus_fuscus:6.5566456):2.321585034):3.627898107,((Eleutherodactylus_nubicola:3.352787063,Eleutherodactylus_maurus:3.352787063):3.85145634,Eleutherodactylus_alticola:7.204243403):5.301883701):1.731487487):1.291041175,((Eleutherodactylus_glaucoreius:7.972768849,Eleutherodactylus_cundalli:7.972768849):7.124712641,((Eleutherodactylus_pantoni:10.11177155,Eleutherodactylus_pentasyringos:10.11177155):4.869729214,Eleutherodactylus_verrucipes:14.98150077):0.1159822626):0.4311755857):1.871402789,Eleutherodactylus_jamaicensis:17.40006019):2.11627406):0.4136687277,((Eleutherodactylus_grabhami:12.11021618,Eleutherodactylus_cavernicola:12.11021618):2.973866359,Eleutherodactylus_sisyphodemus:15.08408221):4.845921748):4.486549244,Eleutherodactylus_gundlachi:24.41655321):2.427491402):5.371520621,Eleutherodactylus_toa:32.2155672):2.177328236):4.432683501,((((Eleutherodactylus_adelus:16.92650227,Eleutherodactylus_pezopetrus:16.92650227):8.251201866,(((Eleutherodactylus_blairhedgesi:1.546730477,Eleutherodactylus_thomasi:1.546730477):12.05506948,Eleutherodactylus_pinarensis:13.60180127):9.157209122,(Eleutherodactylus_goini:20.21409809,(((Eleutherodactylus_simulans:8.592572165,Eleutherodactylus_tonyi:8.592572165):9.800672479,((Eleutherodactylus_planirostris:8.823629405,Eleutherodactylus_casparii:8.823629405):4.057903468,Eleutherodactylus_guanahacabibes:12.88153615):5.511711771):1.30631897,Eleutherodactylus_rogersi:19.69956263):0.5145354607):2.544910663):2.41869309):3.202780698,(((((Eleutherodactylus_iberia:6.256056275,(Eleutherodactylus_jaumei:4.217118968,Eleutherodactylus_limbatus:4.217118968):2.038938617):3.350926234,Eleutherodactylus_orientalis:9.606982509):3.907035487,Eleutherodactylus_cubanus:13.514018):5.635388068,Eleutherodactylus_etheridgei:19.14940606):3.939013562,(Eleutherodactylus_atkinsi:20.8540855,(Eleutherodactylus_feichtingeri:9.494307378,(Eleutherodactylus_intermedius:5.873085976,Eleutherodactylus_varleyi:5.873085976):3.621221402):11.35977812):2.234336093):5.292061933):9.05674404,(((Eleutherodactylus_darlingtoni:5.488264676,Eleutherodactylus_leoncei:5.488264676):9.08604226,Eleutherodactylus_tetajulia:14.57430694):5.649760347,(Eleutherodactylus_armstrongi:17.13431881,(Eleutherodactylus_alcoae:2.360384619,Eleutherodactylus_michaelschmidi:2.360384619):14.77393321):3.089747488):17.21316159):1.388351367):3.997478959):9.359557841):3.246911818):1.341732044):14.41374168,(((Eleutherodactylus_cystignathoides:36.30089823,(Eleutherodactylus_nitidus:22.46582507,Eleutherodactylus_pipilans:22.46582507):13.83507316):3.375267706,Eleutherodactylus_marnockii:39.67617248):19.37177179,(Eleutherodactylus_symingtoni:18.48816,Eleutherodactylus_zeus:18.48816):40.55977117):12.1370606):10.37393542,(((Eleutherodactylus_inoptatus:34.15852113,(Eleutherodactylus_chlorophenax:1.14264043,Eleutherodactylus_nortoni:1.14264043):33.0158807):20.92720164,((Eleutherodactylus_bothroboans:2.909736902,Eleutherodactylus_ruthae:2.909736902):14.97094843,((Eleutherodactylus_rufescens:0.1310220158,Eleutherodactylus_hypostenor:0.1310220158):16.79834099,Eleutherodactylus_parapelates:16.92936231):0.951320396):37.2050381):16.88087266,(((Eleutherodactylus_richmondi:39.11697386,Eleutherodactylus_unicolor:39.11697386):23.28018652,(((((Eleutherodactylus_staurometopon:7.782797261,Eleutherodactylus_olibrus:7.782797261):18.68460518,(((Eleutherodactylus_martinicensis:11.28166591,(Eleutherodactylus_amplinympha:7.667750228,Eleutherodactylus_tychathrous:7.667750228):3.613918961):1.710654726,Eleutherodactylus_johnstonei:12.99232097):12.72530518,(Eleutherodactylus_pinchoni:6.316297322,Eleutherodactylus_barlagnei:6.316297322):19.4013321):0.7497730129):27.67210215,((((Eleutherodactylus_cooki:0.3180340679,Eleutherodactylus_erythroproctus:0.3180340679):14.41354511,(Eleutherodactylus_eneidae:7.55190055,Eleutherodactylus_locustus:7.55190055):7.179679156):20.48463569,(((((((Eleutherodactylus_rubrimaculatus:7.301940175,Eleutherodactylus_limbensis:7.301940175):3.263784422,(Eleutherodactylus_jasperi:6.808823899,Eleutherodactylus_verruculatus:6.808823899):3.756901354):4.42693721,(Eleutherodactylus_notidodes:5.963870163,Eleutherodactylus_juanariveroi:5.963870163):9.028792299):6.307117671,((Eleutherodactylus_albolabris:15.78761954,(Eleutherodactylus_portoricensis:11.58824724,Eleutherodactylus_aporostegus:11.58824724):4.199372299):3.329733101,(Eleutherodactylus_schwartzi:8.61751644,Eleutherodactylus_coqui:8.61751644):10.4998362):2.182428806):1.71362124,Eleutherodactylus_wightmanae:23.01340006):6.689622763,Eleutherodactylus_gryllus:29.70302283):1.687815349,(((Eleutherodactylus_hedricki:12.92198951,Eleutherodactylus_cochranae:12.92198951):5.380280929,(Eleutherodactylus_brittoni:0.003663175222,Eleutherodactylus_semipalmatus:0.003663175222):18.29860775):5.813405143,Eleutherodactylus_antillensis:24.11567558):7.275164557):3.825375256):8.635970748,Eleutherodactylus_flavescens:43.8521927):10.28731844):4.729452886,(((((Eleutherodactylus_interorbitalis:11.4115406,Eleutherodactylus_nivicolimae:11.4115406):0.3516572732,(Eleutherodactylus_grandis:9.2743889,Eleutherodactylus_angustidigitorum:9.2743889):2.488811598):11.51889861,(Eleutherodactylus_poolei:11.21587842,Eleutherodactylus_paralius:11.21587842):12.06621807):18.46088969,Eleutherodactylus_minutus:41.74300256):8.362664838,(((Eleutherodactylus_longipes:1.237914194,Eleutherodactylus_pituinus:1.237914194):30.98156926,((Eleutherodactylus_haitianus:29.90020513,(Eleutherodactylus_andicola:24.87660702,(Eleutherodactylus_parabates:23.83594195,(Eleutherodactylus_karlschmidti:4.377238674,Eleutherodactylus_audanti:4.377238674):19.45870328):1.040666373):5.023594833):0.8100913756,Eleutherodactylus_abbotti:30.71029454):1.5091899):12.98166707,((((Eleutherodactylus_mariposa:2.291861575,Eleutherodactylus_warreni:2.291861575):13.86567199,Eleutherodactylus_ronaldi:16.15753127):5.000531043,(((Eleutherodactylus_auriculatus:8.659765109,Eleutherodactylus_principalis:8.659765109):7.537924679,Eleutherodactylus_glamyrus:16.19768979):3.249713545,Eleutherodactylus_bartonsmithi:19.44740399):1.710660295):6.919926499,Eleutherodactylus_eileenae:28.07799209):17.12316039):4.904501809):8.763306455):0.0734378916,(((Eleutherodactylus_pallidus:10.8927462,(Eleutherodactylus_sommeri:7.992183056,Eleutherodactylus_wetmorei:7.992183056):2.900560527):24.36784733,(((Eleutherodactylus_saxatilis:1.055606401,Eleutherodactylus_leberi:1.055606401):18.89329316,Eleutherodactylus_melacara:19.94890055):7.376294689,(Eleutherodactylus_rucillensis:26.71741851,((Eleutherodactylus_ionthus:2.728768381,Eleutherodactylus_guantanamera:2.728768381):7.116528927,Eleutherodactylus_varians:9.845296325):16.87212218):0.6077737797):7.935401578):9.632912892,(((Eleutherodactylus_montanus:8.163867418,Eleutherodactylus_patriciae:8.163867418):11.8337259,Eleutherodactylus_auriculatoides:19.99759332):20.07213784,(Eleutherodactylus_fowleri:20.23280138,Eleutherodactylus_lamprotes:20.23280138):19.83692978):4.823775268):14.04889153):3.454768983):2.603556901,Eleutherodactylus_counouspeus:65.00073793):6.965870617):9.592338313):4.725711572,(Diasporus_vocator:33.91104405,(((Diasporus_tinker:15.55477682,(Diasporus_gularis:3.089439534,(Diasporus_quidditus:0.1277589154,Diasporus_ventrimaculatus:0.1277589154):2.961680553):12.46533958):2.150277097,((Diasporus_tigrillo:7.583508426,Diasporus_igneus:7.583508426):0.7776939582,Diasporus_citrinobapheus:8.361203694):9.343852186):13.30568055,((Diasporus_hylaeformis:3.324979471,Diasporus_diastema:3.324979471):0.3474114392,Diasporus_anthrax:3.67239091):27.33834225):2.900295163):52.37360783):6.697537573,(Phyzelaphryne_miriamae:79.00368259,((Adelophryne_pachydactyla:44.19259641,((Adelophryne_baturitensis:21.50390174,Adelophryne_meridionalis:21.50390174):3.736069107,Adelophryne_maranguapensis:25.23996426):18.95263215):7.6814841,(Adelophryne_adiastola:29.28068451,((Adelophryne_mucronatus:13.18960508,Adelophryne_patamona:13.18960508):12.32473245,Adelophryne_gutturosa:25.51434412):3.76634039):22.59341083):27.12958725):13.97851341):13.885771,(((((((Ischnocnema_venancioi:33.23137475,(Ischnocnema_hoehnei:7.6846865,Ischnocnema_gualteri:7.6846865):25.54668825):9.989694374,Ischnocnema_parva:43.22108):2.163462739,(Ischnocnema_erythromera:32.62729188,(Ischnocnema_oea:23.46308881,((Ischnocnema_guentheri:1.79216262,Ischnocnema_henselii:1.79216262):18.98436928,(Ischnocnema_pusilla:8.856724771,(Ischnocnema_izecksohni:4.199399931,(Ischnocnema_nasuta:0.900411789,Ischnocnema_nigriventris:0.900411789):3.298988504):4.657324839):11.91980822):2.686557994):9.164199452):12.75723817):1.779224249,Ischnocnema_paranaensis:47.16376988):16.61486877,(((Ischnocnema_bolbodactyla:25.77007801,Ischnocnema_abdita:25.77007801):6.542980236,((Ischnocnema_manezinho:9.003534722,Ischnocnema_octavioi:9.003534722):5.546884986,Ischnocnema_verrucosa:14.55041971):17.76263854):19.60855879,((Ischnocnema_juipoca:4.292076633,Ischnocnema_epipeda:4.292076633):8.952234005,Ischnocnema_karst:13.24430702):38.6772919):11.85700351):3.874379484,((((Ischnocnema_holti:0.01185676082,Ischnocnema_randorum:0.01185676082):12.35599652,Ischnocnema_lactea:12.36785186):29.60980787,((Ischnocnema_penaxavantinho:8.791612741,(Ischnocnema_concolor:4.456334551,Ischnocnema_vizottoi:4.456334551):4.335274568):20.61652387,((Ischnocnema_spanios:2.458753546,Ischnocnema_gehrti:2.458753546):22.7576614,(Ischnocnema_melanopygia:19.76236314,Ischnocnema_surda:19.76236314):5.454048908):4.191720942):12.56952674):18.09608776,(Ischnocnema_sambaqui:33.3423941,Ischnocnema_nanahallux:33.3423941):26.73135701):7.579252535):32.61057559,((((Brachycephalus_ferruginus:0.8634653485,Brachycephalus_pernix:0.8634653485):0.4548793923,Brachycephalus_pombali:1.318344741):16.09219767,(Brachycephalus_brunneus:3.06684253,Brachycephalus_izecksohni:3.06684253):14.34369915):32.22210207,((Brachycephalus_atelopoide:8.841221906,Brachycephalus_garbeana:8.841221906):27.19443264,((((Brachycephalus_guarani:1.335849213,(Brachycephalus_alipioi:0.8182955077,(Brachycephalus_hermogenesi:0.5947445674,Brachycephalus_bufonoides:0.5947445674):0.2235507954):0.5175537054):3.87648034,((Brachycephalus_pitanga:2.674363977,Brachycephalus_vertebralis:2.674363977):0.6847372455,(Brachycephalus_nodoterga:2.20599492,Brachycephalus_toby:2.20599492):1.153106303):1.853227244):7.274592275,Brachycephalus_ephippium:12.48691965):23.31701778,((Brachycephalus_tridactylus:6.912205579,Brachycephalus_pulex:6.912205579):8.410702295,(Brachycephalus_didactylus:14.6387969,Brachycephalus_margaritatus:14.6387969):0.6841109733):20.48102956):0.2317153716):13.59698993):50.630942):6.604399272):4.926375):1.607465,(((Ceuthomantis_duellmani:3.288100146,Ceuthomantis_aracamuni:3.288100146):40.45923184,Ceuthomantis_cavernibardus:43.74732554):52.16616949,Ceuthomantis_smaragdinus:95.91349504):17.48832652):10.489713,(((((((Gastrotheca_ossilaginis:25.46883649,(Gastrotheca_ernestoi:15.11022641,(Gastrotheca_microdiscus:2.76424101,Gastrotheca_fulvorufa:2.76424101):12.3459854):10.35862023):11.6160334,Gastrotheca_albolineata:37.0848775):15.96821987,(((((Gastrotheca_riobambae:16.0300483,(Gastrotheca_dunni:13.6951935,((Gastrotheca_argenteovirens:3.484637224,Gastrotheca_trachyceps:3.484637224):5.000287545,(Gastrotheca_ruizi:5.052897659,Gastrotheca_aureomaculata:5.052897659):3.432027111):5.210268732):2.334854793):7.808953069,(Gastrotheca_nicefori:6.648731842,Gastrotheca_angustifrons:6.648731842):17.19026952):10.60120426,Gastrotheca_ovifera:34.44021323):7.787083359,((Gastrotheca_williamsoni:3.943599185,Gastrotheca_monticola:3.943599185):25.79324099,(Gastrotheca_litonedis:26.83009209,(Gastrotheca_orophylax:11.0823328,Gastrotheca_plumbea:11.0823328):15.74774914):2.906755702):12.4904488):1.163555857,(Gastrotheca_galeata:34.23572548,((Gastrotheca_nebulanastes:20.84056491,(Gastrotheca_testudinea:13.22901776,Gastrotheca_atympana:13.22901776):7.611547156):4.382518352,(((((Gastrotheca_abdita:1.342243237,Gastrotheca_pacchamama:1.342243237):11.77092291,(((((Gastrotheca_excubitor:2.234457879,Gastrotheca_andaquiensis:2.234457879):1.640053422,Gastrotheca_ochoai:3.874511302):0.6606121558,Gastrotheca_megacephala:4.535124219):4.877790273,Gastrotheca_piperata:9.412914492):0.4991142815,(Gastrotheca_rebeccae:3.765413953,Gastrotheca_pachachacae:3.765413953):6.146614059):3.201135345):4.173920039,(Gastrotheca_antoniiochoai:15.15543244,Gastrotheca_espeletia:15.15543244):2.131654511):2.204502035,(Gastrotheca_bufona:17.81752346,(((Gastrotheca_peruana:8.439969943,(Gastrotheca_pseustes:5.636031565,Gastrotheca_lateonota:5.636031565):2.803938378):8.330486911,((Gastrotheca_marsupiata:14.59027082,(Gastrotheca_griswoldi:2.101777833,Gastrotheca_splendens:2.101777833):12.48849248):1.138526597,((Gastrotheca_christiani:4.886465588,Gastrotheca_lauzuricae:4.886465588):2.155333883,(Gastrotheca_gracilis:3.730263577,Gastrotheca_chrysosticta:3.730263577):3.311536909):8.686996931):1.041659691):0.786385444,Gastrotheca_zeugocystis:17.55684027):0.2606826801):1.674064006):4.574722629,((Gastrotheca_stictopleura:6.453084336,Gastrotheca_dysprosita:6.453084336):8.506155059,Gastrotheca_psychrophila:14.95923939):9.10707095):1.156773176):9.012637141):9.155121385):9.662255575):13.06739403,((((Gastrotheca_phelloderma:2.906743015,Gastrotheca_weinlandii:2.906743015):27.92479553,Gastrotheca_guentheri:30.83154616):15.84371299,((Gastrotheca_dendronastes:19.65144542,(Gastrotheca_phalarosa:5.022586073,Gastrotheca_cornuta:5.022586073):14.62885935):24.64790913,((Gastrotheca_longipes:23.27938393,Gastrotheca_helenae:23.27938393):14.86656146,Gastrotheca_carinaceps:38.14593524):6.153409173):2.375897482):3.412532392,(Gastrotheca_walkeri:3.462863935,Gastrotheca_flamma:3.462863935):46.62493268):16.03270747):5.35755878,(Gastrotheca_pulchra:66.51510277,((Gastrotheca_fissipes:15.07458632,Gastrotheca_prasina:15.07458632):19.41498156,(Gastrotheca_recava:23.33548548,Gastrotheca_antomia:23.33548548):11.1540824):32.02553742):4.962947407):11.31270694,(Fritziana_goeldii:26.42177631,(Fritziana_ohausi:24.4571131,Fritziana_fissilis:24.4571131):1.96467132):56.36896813):7.501495751,((((((((Stefania_riveroi:15.51814636,(Stefania_ayangannae:10.90404608,(Stefania_coxi:5.611652382,Stefania_tamacuarina:5.611652382):5.292393693):4.614100286):13.04420488,((Stefania_breweri:25.40763479,Stefania_oculosa:25.40763479):2.259429034,(Stefania_ackawaio:22.68448671,Stefania_riae:22.68448671):4.982584219):0.8952792947):7.589025338,(Stefania_evansi:15.7649526,Stefania_scalae:15.7649526):20.38642145):5.729975658,((Stefania_neblinae:14.30070206,Stefania_woodleyi:14.30070206):10.43925828,Stefania_roraimae:24.73996034):17.14138936):0.5142822537,(Stefania_schuberti:11.5929153,Stefania_goini:11.5929153):30.80272148):9.620041122,(Stefania_satelles:20.78143373,(Stefania_ginesi:14.54368699,(Stefania_percristata:3.834179588,Stefania_marahuaquensis:3.834179588):10.70950487):6.237746732):31.23425432):27.60084776,(Flectonotus_pygmaeus:28.57428963,Flectonotus_fitzgeraldi:28.57428963):51.04223856):9.71121693,((Hemiphractus_helioi:42.52391167,((Hemiphractus_fasciatus:34.35493177,(Hemiphractus_bubalus:23.39388591,Hemiphractus_proboscideus:23.39388591):10.96105094):1.138124675,(Hemiphractus_scutatus:9.459848478,Hemiphractus_johnsoni:9.459848478):26.03320137):7.030844063):41.23393118,(((Cryptobatrachus_boulengeri:24.66663502,Cryptobatrachus_nicefori:24.66663502):8.148584413,(Cryptobatrachus_conditus:20.58650684,(Cryptobatrachus_fuhrmanni:18.15301379,(Cryptobatrachus_remotus:17.42541141,Cryptobatrachus_pedroruizi:17.42541141):0.7276023836):2.433493047):12.22871006):21.74275959,Cryptobatrachus_ruthveni:54.55798664):29.19985621):5.569917496):0.964507495):33.59926016):7.877056):3.682164,((((((((Mannophryne_olmonae:11.84357622,Mannophryne_riveroi:11.84357622):10.32564267,(((Mannophryne_trinitatis:9.127538658,((Mannophryne_orellana:6.465529728,(Mannophryne_vulcano:1.893945747,Mannophryne_neblina:1.893945747):4.571583982):2.088348957,Mannophryne_venezuelensis:8.553879161):0.5736599733):7.266551806,Mannophryne_trujillensis:16.39409046):2.564636108,Mannophryne_leonardoi:18.95872895):3.210492796):3.433566853,(Mannophryne_speeri:20.46652262,(Mannophryne_oblitterata:1.288994348,Mannophryne_urticans:1.288994348):19.17753065):5.136263597):3.211685136,((((Mannophryne_lamarcai:5.051506175,((Mannophryne_larandina:0.7885141631,Mannophryne_herminae:0.7885141631):1.5384749,Mannophryne_yustizi:2.326989063):2.724516637):2.012317445,Mannophryne_collaris:7.063825523):3.936133037,Mannophryne_cordilleriana:10.99995904):14.60068221,Mannophryne_caquetio:25.60064125):3.213832488):36.59472657,(((Aromobates_walterarpi:14.84194194,(Aromobates_orostoma:14.04635127,(Aromobates_capurinensis:13.44499258,Aromobates_duranti:13.44499258):0.6013605877):0.7955902021):6.175858245,((Aromobates_mayorgai:11.62596829,Aromobates_ornatissimus:11.62596829):5.152714745,Aromobates_zippeli:16.77868303):4.239116207):20.76043174,(((Aromobates_serranus:9.21135914,(Aromobates_nocturnus:6.614693468,Aromobates_leopardalis:6.614693468):2.596668049):9.168511959,(Aromobates_tokuko:11.85279343,Aromobates_haydeeae:11.85279343):6.527077666):9.706054075,((((Aromobates_alboguttatus:11.54520594,(Aromobates_ericksonae:6.144187762,Aromobates_inflexus:6.144187762):5.401018177):6.149081729,(Aromobates_cannatellai:6.961770377,Aromobates_saltuensis:6.961770377):10.73251729):4.260850842,Aromobates_meridensis:21.95513518):4.365752954,Aromobates_molinarii:26.32089146):1.765037513):13.692302):23.63096933):22.40135654,((Rheobates_pseudopalmatus:23.81567021,Rheobates_palmatus:23.81567021):57.10013459,(((Anomaloglossus_breweri:30.89879575,(Anomaloglossus_parimae:8.496935072,Anomaloglossus_lacrimosus:8.496935072):22.40186068):2.296770124,Anomaloglossus_tamacuarensis:33.19556445):28.19037736,(((((Anomaloglossus_ayarzaguenai:8.469744781,(Anomaloglossus_astralogaster:2.888049806,Anomaloglossus_stepheni:2.888049806):5.581695451):23.45293166,((Anomaloglossus_baeobatrachus:6.297203896,Anomaloglossus_murisipanensis:6.297203896):6.333573348,Anomaloglossus_moffetti:12.630782):19.29189444):14.11441498,(Anomaloglossus_tepuyensis:37.51955317,((((((Anomaloglossus_guanayensis:2.993076051,Anomaloglossus_triunfo:2.993076051):10.00094769,Anomaloglossus_praderioi:12.99402469):0.1912732112,((Anomaloglossus_confusus:6.184523753,Anomaloglossus_kaiei:6.184523753):1.865653005,Anomaloglossus_degranvillei:8.050176282):5.135122147):2.1175872,Anomaloglossus_isthminus:15.30288801):0.6947197865,(((Anomaloglossus_leopardus:6.794980746,Anomaloglossus_beebei:6.794980746):1.048751455,Anomaloglossus_surinamensis:7.843735531):3.730434228,Anomaloglossus_roraima:11.57417023):4.423437559):13.60955163,Anomaloglossus_rufulus:29.60715942):7.912398507):8.517538245):5.889967814,(Anomaloglossus_parkerae:36.74696747,(Anomaloglossus_wothuja:0.3913701641,Anomaloglossus_verbeeksnyderorum:0.3913701641):36.35559754):15.18009176):5.05118752,(Anomaloglossus_shrevei:1.61091988,Anomaloglossus_atopoglossus:1.61091988):55.36731831):4.407689353):19.52988677):6.894724455):6.675699217,((Allobates_undulatus:27.89431852,Allobates_picachos:27.89431852):43.04787632,(((Allobates_kingsburyi:36.95165324,(Allobates_fuscellus:6.723720971,Allobates_peruvianus:6.723720971):30.22793227):18.46259769,(((Allobates_juanii:47.7264993,(((Allobates_bromelicola:39.8485821,(Allobates_marchesianus:32.86594697,(Allobates_olfersioides:4.142429681,Allobates_gasconi:4.142429681):28.72351539):6.982635133):2.095562921,(((((Allobates_paleovarzensis:22.94943329,Allobates_sumtuosus:22.94943329):4.065683336,Allobates_trilineatus:27.01511662):6.34634332,((Allobates_amissibilis:13.12085406,(Allobates_niputidea:0.2422359592,Allobates_chalcopis:0.2422359592):12.87861458):12.12540024,(Allobates_wayuu:24.2527457,(Allobates_humilis:7.435610069,(Allobates_pittieri:4.456888228,Allobates_ignotus:4.456888228):2.978721841):16.81713563):0.9935071757):8.115205642):1.400386079,((Allobates_insperatus:1.311146564,Allobates_fratisenescus:1.311146564):21.01383365,((Allobates_conspicuus:4.465343044,((Allobates_cepedai:3.54695089,Allobates_sanmartini:3.54695089):0.1434931113,Allobates_subfolionidificans:3.690444001):0.7748990421):6.346490757,Allobates_melanolaemus:10.8118338):11.51314546):12.43686391):3.913997943,((Allobates_algorei:32.12734794,Allobates_granti:32.12734794):2.77732725,(Allobates_grillisimilis:29.52317248,Allobates_ornatus:29.52317248):5.381504138):3.771166397):3.268301533):0.9319454458,((Allobates_caribe:1.854417332,Allobates_caeruleodactylus:1.854417332):18.28630073,Allobates_vanzolinius:20.14071949):22.73537336):4.850401702):3.107218677,(Allobates_mandelorum:24.7326541,(Allobates_hodli:24.00743857,(Allobates_femoralis:15.05389495,Allobates_zaparo:15.05389495):8.953543624):0.7252140999):26.1010577):1.251899124,(((Allobates_goianus:6.594109319,Allobates_masniger:6.594109319):17.06671368,Allobates_nidicola:23.660823):22.08242113,(((Allobates_brunneus:7.697021152,Allobates_alessandroi:7.697021152):21.61054568,((Allobates_crombiei:5.643514482,Allobates_mcdiarmidi:5.643514482):0.3135815329,Allobates_flaviventris:5.957094588):23.35047225):5.234523421,Allobates_myersi:34.54209026):11.20115387):6.342362513):3.328643338):5.507372785,Allobates_talamancae:60.9216142):10.02057112):23.54405742):8.223110719,((((((Silverstoneia_flotator:8.633252743,Silverstoneia_punctiventris:8.633252743):24.76123315,(Silverstoneia_gutturalis:9.738219186,Silverstoneia_minima:9.738219186):23.65627147):2.831803904,((Silverstoneia_minutissima:4.114538349,(Silverstoneia_dalyi:3.251197856,Silverstoneia_erasmios:3.251197856):0.8633404936):25.10060052,Silverstoneia_nubicola:29.21513792):7.01115236):5.598175135,(Epipedobates_boulengeri:9.930991073,(Epipedobates_espinosai:7.450444163,((Epipedobates_darwinwallacei:4.891717438,Epipedobates_machalilla:4.891717438):0.2173538702,((Epipedobates_narinensis:0.6123484712,Epipedobates_tricolor:0.6123484712):3.378148027,Epipedobates_anthonyi:3.990496498):1.11857443):2.341370858):2.480548337):31.89347434):28.70471951,(((Colostethus_yaguara:50.57251474,(((Colostethus_fugax:19.68120024,Colostethus_argyrogaster:19.68120024):11.17462467,(Colostethus_jacobuspetersi:14.8970074,Colostethus_thorntoni:14.8970074):15.95881276):9.546379482,(Colostethus_dysprosium:32.00134137,(Colostethus_fraterdanieli:8.437660523,(Colostethus_poecilonotus:5.348673181,(Colostethus_mertensi:4.964413537,Colostethus_ucumari:4.964413537):0.3842572182):3.088990671):23.56368085):8.400863027):10.17032461):6.735677661,((Ameerega_silverstonei:21.76146916,((Ameerega_planipaleae:17.95693532,Ameerega_peruviridis:17.95693532):3.509197906,(((((((Ameerega_andina:3.832009965,(Ameerega_petersi:3.756906357,(Ameerega_cainarachi:2.887955636,Ameerega_smaragdina:2.887955636):0.8689507206):0.07510384559):10.67085045,((Ameerega_macero:3.007845463,Ameerega_labialis:3.007845463):6.543804665,(Ameerega_altamazonica:3.86840938,Ameerega_rubriventris:3.86840938):5.6832417):4.951210765):0.8236108982,(Ameerega_simulans:13.49116424,(Ameerega_pulchripecta:12.57872237,Ameerega_trivittata:12.57872237):0.9124451987):1.835307556):0.3860087258,Ameerega_berohoka:15.71248309):0.375460253,(((Ameerega_hahneli:0.7152763505,Ameerega_erythromos:0.7152763505):10.86303259,Ameerega_picta:11.57830799):4.090132245,((Ameerega_flavopicta:10.60370465,Ameerega_braccata:10.60370465):3.240723625,Ameerega_yungicola:13.84442875):1.824014335):0.4195018187):1.802648768,(((Ameerega_bassleri:7.219390895,(Ameerega_yoshina:6.435685566,(Ameerega_ignipedis:5.640794026,Ameerega_pepperi:5.640794026):0.7948924908):0.7837039024):4.990733473,Ameerega_bilinguis:12.21011961):2.362114334,((Ameerega_parvula:7.332641763,Ameerega_ingeri:7.332641763):0.631840633,(Ameerega_pongoensis:4.331542745,Ameerega_boliviana:4.331542745):3.632939175):6.607754403):3.318356495):2.783186693,Ameerega_maculata:20.67377666):0.7923575205):0.2953325529):5.042659937,Colostethus_ramirezi:26.80412434):30.50408233):6.755667304,((Colostethus_brachistriatus:21.07202382,(Colostethus_pratti:13.86181209,(Colostethus_latinasus:13.01887977,(Colostethus_lynchi:0.1711890173,Colostethus_agilis:0.1711890173):12.8476908):0.8429327937):7.210211734):22.56960627,((Colostethus_imbricolus:16.00085141,((Colostethus_panamansis:7.613424205,(Colostethus_dunni:5.460711258,(Colostethus_alacris:2.68630517,Colostethus_ruthveni:2.68630517):2.774404186):2.152714849):0.07444855814,Colostethus_inguinalis:7.687875284):8.31297613):16.87720444,Colostethus_furviventris:32.87805585):10.76357424):20.42224387):6.465306194):22.43121972,((Hyloxalus_maquipucuna:77.13006209,((((((Hyloxalus_ranoides:6.208261158,(Hyloxalus_borjai:5.78310431,Hyloxalus_aeruginosus:5.78310431):0.4251576085):7.239922728,Hyloxalus_lehmanni:13.44818389):20.97364985,(Hyloxalus_subpunctatus:8.682568141,(Hyloxalus_edwardsi:3.448891771,Hyloxalus_littoralis:3.448891771):5.233676845):25.73926084):16.49179383,(Hyloxalus_sordidatus:17.67282841,(Hyloxalus_pumilus:11.49673712,(Hyloxalus_eleutherodactylus:4.647487556,Hyloxalus_leucophaeus:4.647487556):6.849251939):6.176091291):33.24079441):16.20144699,(Hyloxalus_ruizi:60.270845,((Hyloxalus_marmoreoventris:30.62011072,(Hyloxalus_chocoensis:19.41108084,Hyloxalus_whymperi:19.41108084):11.20902512):19.82319187,(((((Hyloxalus_betancuri:11.19376298,Hyloxalus_utcubambensis:11.19376298):3.607307915,Hyloxalus_sauli:14.80107328):2.512219295,Hyloxalus_bocagei:17.31329067):11.51953283,((Hyloxalus_italoi:4.284519284,Hyloxalus_maculosus:4.284519284):14.92930568,Hyloxalus_yasuni:19.21382401):9.619004241):13.71942095,Hyloxalus_fallax:42.55224445):7.891053391):9.827547163):6.844224803):4.539860707,((((Hyloxalus_saltuarius:1.643868787,Hyloxalus_nexipus:1.643868787):46.80196758,((((Hyloxalus_insulatus:19.42942965,((Hyloxalus_fascianigrus:6.006376694,Hyloxalus_elachyhistus:6.006376694):7.014248543,((Hyloxalus_awa:3.107404638,Hyloxalus_toachi:3.107404638):6.114353112,(Hyloxalus_infraguttatus:8.99767018,((Hyloxalus_spilotogaster:2.325545129,Hyloxalus_cevallosi:2.325545129):5.132934367,(Hyloxalus_breviquartus:0.173975059,Hyloxalus_exasperatus:0.173975059):7.284505864):1.539190684):0.224086856):3.798865585):6.408809174):1.547329699,Hyloxalus_idiomelus:20.9767603):7.431068049,Hyloxalus_peculiaris:28.40782835):10.87921265,((Hyloxalus_faciopunctulatus:22.67200385,(((Hyloxalus_azureiventris:13.26963256,(Hyloxalus_vergeli:8.076496218,Hyloxalus_abditaurantius:8.076496218):5.193136345):1.710210339,Hyloxalus_chlorocraspedus:14.97984338):4.510085031,Hyloxalus_parcus:19.48992651):3.182075446):6.969698699,Hyloxalus_craspedoceps:29.64170255):9.645338445):9.158795365):4.368293632,(((Hyloxalus_pinguis:30.81149385,(Hyloxalus_shuar:6.327476102,Hyloxalus_mittermeieri:6.327476102):24.48401774):8.050485425,((Hyloxalus_excisus:14.48831597,Hyloxalus_anthracinus:14.48831597):13.6238578,Hyloxalus_mystax:28.11216901):10.74981026):6.461758187,(Hyloxalus_pulcherrimus:20.80213747,Hyloxalus_sylvaticus:20.80213747):24.52159999):7.490390159):3.944570731,((Hyloxalus_delatorreae:29.03831779,Hyloxalus_pulchellus:29.03831779):8.054242698,(Hyloxalus_fuliginosus:18.48681546,(Hyloxalus_vertebralis:17.75647767,(Hyloxalus_patitae:3.914653801,Hyloxalus_ramosi:3.914653801):13.84182244):0.7303382594):18.60574028):19.66614261):14.89623216):5.475145845):11.2092011,(((Phyllobates_vittatus:4.699540055,Phyllobates_lugubris:4.699540055):24.22771465,(Phyllobates_bicolor:10.15113398,(Phyllobates_terribilis:7.683980085,Phyllobates_aurotaenia:7.683980085):2.467150567):18.77612548):40.17411414,((((Excidobates_mysteriosus:10.49803016,Excidobates_condor:10.49803016):12.24277459,Excidobates_captivus:22.74080476):19.54951495,((((Ranitomeya_imitator:8.9435274,(Ranitomeya_vanzolinii:6.541060429,Ranitomeya_flavovittata:6.541060429):2.402467447):16.08003951,Ranitomeya_sirensis:25.02356691):4.738204297,((Ranitomeya_defleri:12.24274606,Ranitomeya_cyanovittata:12.24274606):9.155946496,((Ranitomeya_variabilis:18.27149042,(Ranitomeya_toraro:10.81771227,Ranitomeya_yavaricola:10.81771227):7.453778149):0.8516249358,(Ranitomeya_amazonica:18.95262695,(Ranitomeya_ventrimaculata:16.70803679,((Ranitomeya_benedicta:9.011424653,(Ranitomeya_fantastica:6.661854379,Ranitomeya_summersi:6.661854379):2.349571225):6.791004695,(Ranitomeya_reticulata:5.794295276,Ranitomeya_uakarii:5.794295276):10.00812932):0.905607913):2.244593967):0.1704852658):2.275580531):8.363076275):9.01857774,(Andinobates_abditus:22.3815286,(((Andinobates_minutus:8.700779025,((Andinobates_daleswansoni:3.487434734,Andinobates_claudiae:3.487434734):5.121405722,Andinobates_altobueyensis:8.60883998):0.09193804589):7.019137754,Andinobates_fulguritus:15.71991678):1.713835394,(Andinobates_dorisswansonae:13.02138145,((Andinobates_cassidyhornae:4.046156455,(Andinobates_opisthomelas:3.603942064,((Andinobates_virolinensis:2.540740327,Andinobates_tolimensis:2.540740327):0.3320963758,Andinobates_bombetes:2.872836655):0.7311054089):0.4422145342):8.791172356,Andinobates_viridis:12.83732738):0.1840516373):4.412372628):4.947776903):16.39881797):3.509970762):20.21995039,(Minyobates_steyermarki:57.87555965,(((Oophaga_granulifera:13.82579934,(Oophaga_occultator:9.321252242,(((((Oophaga_pumilio:3.227789093,Oophaga_vicentei:3.227789093):0.8354653324,Oophaga_speciosa:4.063254426):1.028947297,Oophaga_arborea:5.092203625):0.8631445447,(Oophaga_lehmanni:3.087110132,Oophaga_sylvatica:3.087110132):2.868236611):1.257841798,Oophaga_histrionica:7.213189017):2.108065604):4.504546145):32.18088195,((Dendrobates_truncatus:2.339732401,Dendrobates_auratus:2.339732401):17.80682989,(Dendrobates_nubeculosus:17.17218842,(Dendrobates_tinctorius:16.48233406,Dendrobates_leucomelas:16.48233406):0.6898538801):2.974374343):25.86012138):3.491864511,(Adelphobates_quinquevittatus:33.75811859,(Adelphobates_galactonotus:28.82591297,Adelphobates_castaneoticus:28.82591297):4.932210378):15.74042483):8.377035257):4.634690474):6.591098745):19.23790861):4.621124816):9.748963084):32.74138851):30.600344,((((Telmatobufo_australis:10.12979,Telmatobufo_venustus:10.12979):7.825953,Telmatobufo_bullocki:17.955743):12.315651,Calyptocephalella_gayi:30.271394):85.590954,(((((Taudactylus_eungellensis:60.70455824,((Taudactylus_liemi:3.444794272,Taudactylus_rheophilus:3.444794272):42.64909273,((Taudactylus_acutirostris:19.21744924,Taudactylus_pleione:19.21744924):6.568915389,Taudactylus_diurnus:25.78636463):20.30750643):14.61068399):6.160098496,((((((Pseudophryne_bibronii:3.627699384,Pseudophryne_raveni:3.627699384):0.5306538116,Pseudophryne_robinsoni:4.158350963):21.0097637,((((Pseudophryne_dendyi:6.018675604,Pseudophryne_guentheri:6.018675604):7.676254977,(Pseudophryne_major:4.697511389,Pseudophryne_douglasi:4.697511389):8.997419192):2.916474334,((Pseudophryne_coriacea:0.2134572599,Pseudophryne_covacevichae:0.2134572599):13.63696965,Pseudophryne_semimarmorata:13.85042751):2.760977082):7.9056462,((Pseudophryne_occidentalis:3.500784266,(Pseudophryne_australis:0.4901293153,Pseudophryne_corroboree:0.4901293153):3.010655589):3.658551925,Pseudophryne_pengilleyi:7.159336191):17.35771141):0.6510664236):12.22345511,((Metacrinia_nichollsi:14.31111392,(Arenophryne_rotunda:13.92931294,Arenophryne_xiphorhyncha:13.92931294):0.3818006682):2.118363375,Myobatrachus_gouldii:16.42947539):20.96209758):15.30055433,(Spicospina_flammocaerulea:43.88325814,((((Uperoleia_micra:14.38392069,((Uperoleia_mjobergii:1.727017044,Uperoleia_marmorata:1.727017044):2.554819347,Uperoleia_micromeles:4.281837667):10.10208302):11.7451323,(((Uperoleia_inundata:3.715887771,Uperoleia_crassa:3.715887771):3.353308229,(Uperoleia_russelli:5.759219578,(Uperoleia_talpa:4.244504626,Uperoleia_arenicola:4.244504626):1.514714952):1.309975784):1.875557963,Uperoleia_borealis:8.944755557):17.18429743):8.560173568,((((Uperoleia_rugosa:8.181459748,Uperoleia_mimula:8.181459748):0.149905268,Uperoleia_stridera:8.331365973):4.585407021,(Uperoleia_altissima:11.78236009,((Uperoleia_orientalis:7.800369958,(Uperoleia_capitulata:0.8481629391,Uperoleia_daviesae:0.8481629391):6.952208932):1.346094688,Uperoleia_littlejohni:9.146467516):2.635895448):1.134409073):5.803419016,(((((Uperoleia_lithomoda:4.417743204,Uperoleia_martini:4.417743204):3.61762144,Uperoleia_trachyderma:8.035364645):4.594958743,Uperoleia_aspera:12.63032339):0.6008769878,Uperoleia_minima:13.23120165):3.650189783,Uperoleia_glandulosa:16.88139143):1.838800576):15.96903454):2.805353203,(Uperoleia_tyleri:15.84940361,(Uperoleia_fusca:6.68166079,Uperoleia_laevigata:6.68166079):9.16774282):21.64517806):6.388676467):8.808869155):9.364964353,((Paracrinia_haswelli:44.18106776,(Assa_darlingtoni:39.86228613,(Geocrinia_vitellina:36.36383638,(((Geocrinia_victoriana:3.229808768,Geocrinia_rosea:3.229808768):4.984053483,(Geocrinia_alba:4.956712276,Geocrinia_laevis:4.956712276):3.257149975):1.445771292,(Geocrinia_leai:8.040202695,Geocrinia_lutea:8.040202695):1.619431805):26.70419741):3.498465701):4.318762488):14.01056157,((Crinia_fimbriata:43.51072503,((Crinia_bilingua:9.555214246,Crinia_remota:9.555214246):25.693689,(((((((Crinia_insignifera:2.050057878,(Crinia_pseudinsignifera:0.5610697476,Crinia_subinsignifera:0.5610697476):1.488988131):7.12905771,Crinia_sloanei:9.179115589):3.380923709,Crinia_glauerti:12.5600393):0.8676637603,Crinia_georgiana:13.42770242):6.557188617,((Crinia_flindersensis:3.525586851,Crinia_riparia:3.525586851):14.63016058,Crinia_signifera:18.15574743):1.82914361):6.924035339,(Crinia_parinsignifera:17.38152534,Crinia_tinnula:17.38152534):9.527404223):3.98829204,Crinia_deserticola:30.89721842):4.351681645):8.261821782):8.222447639,(Crinia_tasmaniensis:32.30309476,Crinia_nimbus:32.30309476):19.43008428):6.458447092):3.865471884):4.807558708):14.63110459,(Mixophyes_fasciolatus:17.13792613,((((Mixophyes_hihihorlo:4.479413204,(Mixophyes_coggeri:0.9713584667,Mixophyes_carbinensis:0.9713584667):3.508055694):1.255803647,Mixophyes_schevilli:5.735217488):6.850976625,(Mixophyes_balbus:8.88221171,Mixophyes_fleayi:8.88221171):3.703982402):0.1014194831,Mixophyes_iteratus:12.68761458):4.450311547):64.35781286):9.771542412,(Rheobatrachus_silus:4.919545075,Rheobatrachus_vitellinus:4.919545075):86.34775866):3.520014513,((((Notaden_weigeli:2.997719665,Notaden_nichollsi:2.997719665):9.469924832,Notaden_bennettii:12.46764847):0.6076783081,Notaden_melanoscaphus:13.0753231):37.18056394,(((((Neobatrachus_wilsmorei:16.13228926,(Neobatrachus_kunapalari:15.47266543,(Neobatrachus_aquilonius:8.469513871,(Neobatrachus_albipes:7.868617632,Neobatrachus_fulvus:7.868617632):0.6008955448):7.00314957):0.6596217503):5.729139176,((Neobatrachus_pictus:5.672158765,Neobatrachus_sudelli:5.672158765):6.249675881,Neobatrachus_pelobatoides:11.92183465):9.93958982):11.47748844,(Neobatrachus_sutor:23.52184422,Neobatrachus_centralis:23.52184422):9.817076629):3.221023823,((((Heleioporus_australiacus:7.476633361,Heleioporus_psammophilus:7.476633361):6.141313786,Heleioporus_barycragus:13.61795211):1.749365388,(Heleioporus_inornatus:12.47360139,Heleioporus_eyrei:12.47360139):2.893710151):0.03194321976,Heleioporus_albopunctatus:15.39925593):21.16068576):6.540425693,((Platyplectrum_spenceri:15.60231022,(Lechriodus_fletcheri:15.12694928,((Lechriodus_platyceps:7.923243661,(Platyplectrum_ornatum:3.261038396,Lechriodus_aganoposis:3.261038396):4.662205264):5.624939168,Lechriodus_melanopyga:13.54818382):1.578770417):0.4753512228):22.63127664,(((((Limnodynastes_interioris:0.9084725904,Limnodynastes_dumerilii:0.9084725904):1.828189067,(Limnodynastes_terraereginae:0.6288427442,Limnodynastes_dorsalis:0.6288427442):2.107819806):21.49625217,((Limnodynastes_tasmaniensis:5.571269575,Limnodynastes_peronii:5.571269575):11.2578751,(Limnodynastes_fletcheri:10.83200281,Limnodynastes_depressus:10.83200281):5.997148812):7.403770544):4.597260831,((Limnodynastes_salmini:11.21315871,Limnodynastes_lignarius:11.21315871):3.420368448,Limnodynastes_convexiusculus:14.63353112):14.19665584):7.499144348,(((Philoria_loveridgei:14.31067421,((Philoria_frosti:1.011530034,Philoria_sphagnicolus:1.011530034):2.631781428,(Philoria_kundagungan:2.720037517,Philoria_richmondensis:2.720037517):0.9232743413):10.66736473):12.2309403,Philoria_pughi:26.54161451):8.908324846,Adelotus_brevis:35.44993936):0.8793883822):1.904254557):4.866787471):7.15551966):44.53143701):21.075001):50.188766):6.283949):6.274264,(((Heleophryne_purcelli:11.28906732,Heleophryne_rosei:11.28906732):35.57580623,(Heleophryne_orientalis:24.58083856,(Heleophryne_hewitti:22.97550146,Heleophryne_regis:22.97550146):1.605338082):22.28402512):85.53977169,Hadromophryne_natalensis:132.4046847):46.20462726):11.434998,((((((Pelobates_varaldii:11.816546,Pelobates_cultripes:11.816546):8.980339,Pelobates_syriacus:20.796885):2.757667,Pelobates_fuscus:23.554553):68.031597,((((((((((((Xenophrys_jinggangensis:8.867833095,(Xenophrys_damrei:0.54648333,Xenophrys_huangshanensis:0.54648333):8.321349489):2.874719793,Xenophrys_binlingensis:11.74255289):0.9167732837,(Xenophrys_parva:8.812366359,(Xenophrys_spinata:7.924208323,((Xenophrys_parallela:3.008282831,Xenophrys_caudoprocta:3.008282831):3.326168054,Xenophrys_omeimontis:6.334450885):1.589758543):0.888157208):3.846960088):3.463814685,(Xenophrys_kempii:15.53267952,(((Xenophrys_wawuensis:3.734439013,Xenophrys_boettgeri:3.734439013):7.324455777,((Xenophrys_kuatunensis:5.945007526,Xenophrys_brachykolos:5.945007526):1.572349017,(Xenophrys_gigantica:4.662858682,Xenophrys_wushanensis:4.662858682):2.854497862):3.541538246):1.736751881,(Xenophrys_daweimontis:5.187510665,Xenophrys_takensis:5.187510665):7.608134349):2.737031745):0.5904629929):2.979104053,Xenophrys_minor:19.10224519):4.388959749,Xenophrys_zhangi:23.49120494):7.637961974,(((Ophryophryne_pachyproctus:10.35391862,(Ophryophryne_microstoma:2.978872125,Ophryophryne_gerti:2.978872125):7.375046498):2.453214016,Ophryophryne_synoria:12.80713374):2.422359833,Ophryophryne_hansi:15.22949413):15.89967278):3.793989342,(((Xenophrys_robusta:5.969903915,Xenophrys_aceras:5.969903915):9.933485238,Xenophrys_longipes:15.90339191):12.61521315,((Xenophrys_lekaguli:7.957255332,((Xenophrys_binchuanensis:1.387198794,Xenophrys_glandulosa:1.387198794):5.521465199,Xenophrys_sangzhiensis:6.908663717):1.048591615):11.26965955,((Xenophrys_zunhebotoensis:7.819136561,((Xenophrys_major:1.607271884,Xenophrys_dringi:1.607271884):2.253886077,Xenophrys_mangshanensis:3.861157408):3.957979153):2.673461327,(Xenophrys_pachyproctus:8.862197792,(Xenophrys_wuliangshanensis:4.807010348,(Xenophrys_shuichengensis:0.6415846642,Xenophrys_palpebralespinosa:0.6415846642):4.165425131):4.055184683):1.630402305):8.734316994):9.291687421):6.404551186):4.664015562,(((Brachytarsophrys_carinense:4.81101387,Brachytarsophrys_intermedia:4.81101387):7.222122976,(Brachytarsophrys_feae:4.08977788,(Brachytarsophrys_chuannanensis:0.328217072,Brachytarsophrys_platyparietus:0.328217072):3.761560808):7.943358966):25.81431937,((Xenophrys_baolongensis:16.69470336,Xenophrys_jingdongensis:16.69470336):4.331195819,(Xenophrys_shapingensis:16.46145813,(Xenophrys_nankiangensis:8.798304331,Xenophrys_auralensis:8.798304331):7.663153795):4.564443811):16.82155704):1.739714764):0.2948337672,Xenophrys_tuberogranulatus:39.88201607):12.58484436,(Xenophrys_medogensis:30.69429047,(((Megophrys_oropedion:7.672268021,Megophrys_kobayashii:7.672268021):13.33105957,(((Megophrys_ligayae:0.9903795666,Megophrys_ancrae:0.9903795666):6.070337113,Megophrys_stejnegeri:7.060717508):9.478298516,(((Megophrys_megacephala:0.9287388466,Megophrys_montana:0.9287388466):1.800634298,Megophrys_vegrandis:2.729372868):2.861397726,Megophrys_nasuta:5.590770318):10.94824571):4.464311568):6.022007692,(Xenophrys_serchhipii:16.16129332,Xenophrys_baluensis:16.16129332):10.86404196):3.668966231):21.77254787):38.54541932,((((((Leptobrachium_promustache:11.56777842,((Leptobrachium_huashen:4.415791634,Leptobrachium_chapaense:4.415791634):5.21818317,((Leptobrachium_ailaonicum:5.340577761,(Vibrissaphora_echinata:1.70017128,Leptobrachium_nokrekensis:1.70017128):3.640405929):2.670426657,((Leptobrachium_boringii:0.6840405036,Leptobrachium_bompu:0.6840405036):6.296668675,(Leptobrachium_leishanense:6.294134031,Leptobrachium_liui:6.294134031):0.686576252):1.030294688):1.622968177):1.933804715):28.79098818,(Leptobrachium_banae:17.43868764,(Leptobrachium_leucops:16.93878295,((Leptobrachium_xanthops:12.12280747,((Leptobrachium_pullum:7.091729623,Leptobrachium_mouhoti:7.091729623):4.603192389,((Leptobrachium_hainanense:3.011157084,Leptobrachium_guangxiense:3.011157084):6.909707394,(Leptobrachium_ngoclinhense:9.424767276,Leptobrachium_buchardi:9.424767276):0.4960977547):1.774058362):0.4278843548):4.00345917,Leptobrachium_xanthospilum:16.12626664):0.8125157551):0.4999030339):22.92007067):12.97148249,(((((Leptobrachium_waysepuntiense:9.282567673,Leptobrachium_abbotti:9.282567673):2.370701966,Leptobrachium_gunungense:11.65327157):3.246398555,(Leptobrachium_lumadorum:12.73868731,Leptobrachium_montanum:12.73868731):2.160983643):18.2041805,((Leptobrachium_rakhinensis:11.05217439,(Leptobrachium_smithi:4.81992654,Leptobrachium_hasseltii:4.81992654):6.232245092):21.42640606,(Leptobrachium_hendricksoni:28.07029888,((Leptobrachium_nigrops:0.5098314941,Leptobrachium_kanowitense:0.5098314941):19.81629968,Leptobrachium_ingeri:20.32613035):7.744165767):4.408281578):0.6252729323):11.7164085,(Leptobrachium_mangyanorum:8.956134239,Leptobrachium_tagbanorum:8.956134239):35.86413594):8.509981672):5.597504519,((Borneophrys_edwardinae:43.09593363,((Oreolalax_rhodostigmatus:7.520200425,Oreolalax_granulosus:7.520200425):14.57861522,(((Oreolalax_jingdongensis:8.170035659,(Oreolalax_xiangchengensis:5.678930648,((Oreolalax_major:2.127745017,Oreolalax_liangbeiensis:2.127745017):0.658340373,Oreolalax_rugosus:2.786084562):2.892846087):2.491105011):7.223997729,(Oreolalax_multipunctatus:6.941638939,((Oreolalax_omeimontis:2.642341531,Oreolalax_popei:2.642341531):2.452365545,(Oreolalax_chuanbeiensis:4.282764239,Oreolalax_nanjiangensis:4.282764239):0.8119436655):1.846932967):8.45239445):2.826475964,(Oreolalax_lichuanensis:4.541386282,(((Oreolalax_pingii:1.255186362,Oreolalax_puxiongensis:1.255186362):0.6729270008,Oreolalax_weigoldi:1.928113362):0.5747205896,Oreolalax_schmidti:2.502833952):2.038551502):13.67912583):3.87830629):20.99710971):2.044777117,((((((Scutiger_pingwuensis:0.3295346451,Scutiger_wanglangensis:0.3295346451):6.949626657,Scutiger_liupanensis:7.27916075):0.146526224,(Scutiger_mammatus:6.032041348,(Scutiger_boulengeri:4.42374898,((Scutiger_gongshanensis:0.3960273585,Scutiger_adungensis:0.3960273585):3.216587496,(Scutiger_muliensis:2.155066712,(Scutiger_nyingchiensis:0.6624830526,Scutiger_tuberculatus:0.6624830526):1.49258366):1.457548419):0.8111330212):1.6082943):1.393645018):0.6392485397,Scutiger_glandulatus:8.064936286):4.06117064,(Scutiger_brevipes:9.144247345,(Scutiger_nepalensis:7.608498808,(Scutiger_chintingensis:7.546267499,Scutiger_bhutanensis:7.546267499):0.06223183326):1.535746052):2.981862342):5.585297917,(Scutiger_ningshanensis:10.89101466,(((Scutiger_jiulongensis:4.077747985,Scutiger_sikimmensis:4.077747985):0.604924269,Scutiger_wuguanfui:4.682671978):1.77214523,Scutiger_maculatus:6.454816104):4.436198555):6.820390184):27.42929624):13.78704424):10.19828927,((Leptobrachella_serasanae:10.15049549,(Leptobrachella_palmata:2.798230421,Leptobrachella_parva:2.798230421):7.352265074):28.62469013,(Leptobrachella_natunae:33.31333978,(Leptobrachella_mjobergi:15.85367369,(Leptobrachella_brevicrus:10.41218783,Leptobrachella_baluensis:10.41218783):5.44148586):17.45967438):5.461840321):30.35084345):11.28827179,((((Leptolalax_arayai:9.179621919,Leptolalax_nahangensis:9.179621919):22.62813656,((((Leptolalax_tamdil:4.552728676,Leptolalax_dringi:4.552728676):9.830442848,Leptolalax_sabahmontanus:14.38317152):4.025787782,((((Leptolalax_pictus:0.9041031008,Leptolalax_kecil:0.9041031008):6.065151861,(Leptolalax_platycephalus:3.013724861,Leptolalax_khasiorum:3.013724861):3.955532862):3.733933741,(Leptolalax_alpinus:9.538406577,(Leptolalax_fritinniens:7.692917915,Leptolalax_lateralis:7.692917915):1.845486729):1.16478323):6.119193895,Leptolalax_tuberosus:16.8223826):1.58657588):9.644919607,(Leptolalax_maurus:26.99657342,((Leptolalax_melanoleucus:8.811157019,Leptolalax_zhangyapingi:8.811157019):9.885774292,Leptolalax_sungi:18.69693131):8.299642113):1.057306317):3.753879567):2.723148357,Leptolalax_gracilis:34.53090767):25.90629548,((((Leptolalax_applebyi:12.32284831,Leptolalax_bidoupensis:12.32284831):3.027612943,Leptolalax_melicus:15.3504585):35.83544863,((Leptolalax_croceus:14.10669377,(Leptolalax_heteropus:0.5113553176,Leptolalax_kajangensis:0.5113553176):13.595339):2.491435785,Leptolalax_botsfordi:16.59813011):34.5877853):5.525349996,((Leptolalax_fuliginosus:47.50444714,Leptolalax_hamidi:47.50444714):0.486509732,(((Leptolalax_pluvialis:20.13782397,(Leptolalax_minimus:15.62688103,((Leptolalax_bourreti:12.36052008,(Leptolalax_ventripunctatus:2.008920188,Leptolalax_pelodytoides:2.008920188):10.35159934):2.363454485,Leptolalax_aereus:14.72397346):0.9029067378):4.510945704):10.85330424,((Leptolalax_oshanensis:13.91220816,Leptolalax_eos:13.91220816):10.89909073,((Leptolalax_solus:5.730714143,Leptolalax_nyx:5.730714143):13.57906814,Leptolalax_liui:19.30978228):5.501516612):6.179829317):5.182087962,Leptolalax_firthi:36.17320789):11.8177418):8.720312948):3.725932217):19.97710601):10.59797337):0.573850206):23.435722,((Pelodytes_punctatus:5.044872,Pelodytes_ibericus:5.044872):28.07397,Pelodytes_caucasicus:33.118835):81.903033):21.572583,((((Spea_intermontana:2.850569,Spea_bombifrons:2.850569):9.608475,Spea_hammondii:12.459045):10.025245,Spea_multiplicata:22.48429):52.437062,((Scaphiopus_holbrookii:10.811343,Scaphiopus_hurterii:10.811343):7.207317,Scaphiopus_couchii:18.01866):56.902692):61.673077):53.449868):10.361098,((((((Pipa_pipa:9.110111229,Pipa_aspera:9.110111229):22.0806107,Pipa_arrabali:31.19071808):20.44204627,((Pipa_parva:11.61607842,Pipa_snethlageae:11.61607842):8.035095937,Pipa_myersi:19.65117435):31.98160923):18.50044187,Pipa_carvalhoi:70.13321583):92.11584274,(((Xenopus_tropicalis:18.01760144,Xenopus_epitropicalis:18.01760144):35.86210588,((Xenopus_muelleri:32.82343503,(Xenopus_ruwenzoriensis:22.06703069,Xenopus_largeni:22.06703069):10.75641203):5.732532637,((Xenopus_clivii:26.40184206,Xenopus_borealis:26.40184206):5.821679805,(((Xenopus_vestitus:4.987105657,Xenopus_lenduensis:4.987105657):16.63399684,(((Xenopus_victorianus:5.84240759,Xenopus_petersii:5.84240759):5.008837515,Xenopus_laevis:10.85124703):1.940325266,Xenopus_gilli:12.79157037):8.829532124):1.985410505,((Xenopus_pygmaeus:7.709606634,Xenopus_fraseri:7.709606634):8.870622225,(Xenopus_andrei:12.37278873,(Xenopus_wittei:11.6089518,(Xenopus_itombwensis:10.00042496,(Xenopus_boumbaensis:4.35117085,(Xenopus_longipes:2.569427752,Xenopus_amieti:2.569427752):1.781743675):5.649254109):1.608526838):0.7638382766):4.207438209):7.026286066):8.617014631):6.332445801):15.32373774):88.85591009,(Pseudhymenochirus_merlini:100.7011194,(((Hymenochirus_feae:5.026079893,Hymenochirus_boettgeri:5.026079893):25.89216862,Hymenochirus_curtipes:30.91823312):19.96711149,Hymenochirus_boulengeri:50.88536384):49.81575555):42.03450764):19.51343153):0.2294638132,Rhinophrynus_dorsalis:162.478532):37.926876):1.043798,(((((((Discoglossus_pictus:5.364071,Discoglossus_sardus:5.364071):3.505604,Discoglossus_scovazzi:8.869675):4.90434,Discoglossus_galganoi:13.774016):8.90789,Discoglossus_montalentii:22.681906):19.447517,Latonia_nigriventer:42.129436):62.086315,((((Alytes_dickhilleni:13.991545,Alytes_muletensis:13.991545):6.394223,Alytes_maurus:20.385768):4.596083,Alytes_obstetricans:24.981851):14.307674,Alytes_cisternasii:39.289532):64.926219):40.121954,(((((Bombina_lichuanensis:2.855595,Bombina_fortinuptialis:2.855595):5.386674,Bombina_microdeladigitora:8.242268):2.890684,Bombina_maxima:11.132953):22.188973,(((Bombina_variegata:7.740664,Bombina_pachypus:7.740664):6.046592,Bombina_bombina:13.787259):7.998633,Bombina_orientalis:21.785888):11.536038):49.69635,(Barbourula_busuangensis:26.441535,Barbourula_kalimantanensis:26.441535):56.576754):61.319393):57.111504):4.169693,((((Leiopelma_hamiltoni:0.932084,Leiopelma_pakeka:0.932084):14.651095,Leiopelma_archeyi:15.583179):33.921042,Leiopelma_hochstetteri:49.504205):95.307786,(Ascaphus_truei:14.410465,Ascaphus_montanus:14.410465):130.401516):60.806898):93.954974,((((((((((((((((Pseudoeurycea_tlilicxitl:12.92641929,(((Pseudoeurycea_cephalica:3.435049596,Pseudoeurycea_quetzalanensis:3.435049596):4.373416335,Pseudoeurycea_cafetalera:7.808465931):5.082541543,(Pseudoeurycea_scandens:7.791046777,(Pseudoeurycea_ahuitzotl:3.600312079,Pseudoeurycea_galeanae:3.600312079):4.190734699):5.099958491):0.03541221068):4.958659752,(((Pseudoeurycea_bellii:5.340462806,((((Pseudoeurycea_gigantea:2.066084775,Pseudoeurycea_teotepec:2.066084775):0.3574821925,Pseudoeurycea_naucampatepetl:2.423567409):0.7928571403,Pseudoeurycea_mixteca:3.216424549):1.306286749,Pseudoeurycea_aquatica:4.522711077):0.8177517291):1.624409418,(Pseudoeurycea_orchimelas:2.894241895,(Pseudoeurycea_mixcoatl:0.5263787208,Pseudoeurycea_praecellens:0.5263787208):2.367864498):4.070629226):2.448728899,(Pseudoeurycea_boneti:4.155737574,Pseudoeurycea_maxima:4.155737574):5.257862446):8.471476814):3.746450329,((Pseudoeurycea_exspectata:11.34701799,(((((Pseudoeurycea_longicauda:2.069586693,((Pseudoeurycea_altamontana:0.8075025083,Pseudoeurycea_robertsi:0.8075025083):1.134598568,Pseudoeurycea_amuzga:1.942101297):0.1274854628):0.1670007808,Pseudoeurycea_tenchalli:2.23658668):1.960202482,((Pseudoeurycea_anitae:0.4726559511,Pseudoeurycea_cochranae:0.4726559511):3.374182922,(Pseudoeurycea_melanomolga:0.7772136507,Pseudoeurycea_gadovii:0.7772136507):3.06962456):0.3499507302):2.717266647,(Pseudoeurycea_smithi:4.470391854,Pseudoeurycea_papenfussi:4.470391854):2.443664396):2.553497487,(Pseudoeurycea_brunnata:5.675800814,(Pseudoeurycea_rex:3.172782919,Pseudoeurycea_goebeli:3.172782919):2.503017896):3.791752922):1.879463811):5.821711868,(((Pseudoeurycea_ruficauda:5.122594347,Pseudoeurycea_unguidentis:5.122594347):5.123253879,(Pseudoeurycea_aurantia:2.114454304,(Pseudoeurycea_saltator:0.9794774423,Pseudoeurycea_juarezi:0.9794774423):1.134976861):8.131391937):5.157145901,((Pseudoeurycea_orchileucos:9.385732021,(((((Pseudoeurycea_tlahcuiloh:0.3886176337,Pseudoeurycea_kuautli:0.3886176337):3.988361941,Pseudoeurycea_obesa:4.376980898):2.032034598,Pseudoeurycea_mystax:6.409015496):0.9156360348,Pseudoeurycea_werleri:7.324651531):0.0737572448,Pseudoeurycea_conanti:7.398406658):1.987325143):1.483856458,((Pseudoeurycea_lynchi:5.885454897,(Pseudoeurycea_nigromaculata:5.465284266,(Pseudoeurycea_leprosa:5.010076805,Pseudoeurycea_firscheini:5.010076805):0.4552074604):0.42016997):2.618023573,Pseudoeurycea_lineola:8.503476264):2.366113098):4.53340256):1.765736612):4.462799512):1.350792388,(Parvimolge_townsendi:17.91134784,(Ixalotriton_niger:5.637292066,Ixalotriton_parvus:5.637292066):12.27405577):5.070972155):6.21419317,(((((Bolitoglossa_insularis:7.864918812,((Bolitoglossa_borburata:4.796072897,Bolitoglossa_zapoteca:4.796072897):1.536745438,Bolitoglossa_ramosi:6.332818555):1.532100036):0.2609573177,(Bolitoglossa_hermosa:4.388283386,Bolitoglossa_riletti:4.388283386):3.737591861):2.559900906,(Bolitoglossa_oaxacensis:5.488595095,(Bolitoglossa_veracrucis:1.594515619,Bolitoglossa_macrinii:1.594515619):3.894079697):5.197181058):7.73864594,(((((Bolitoglossa_lincolni:2.499027615,Bolitoglossa_anthracina:2.499027615):1.686214878,Bolitoglossa_franklini:4.185242272):8.208793242,(((Bolitoglossa_heiroreias:6.21060655,((Bolitoglossa_celaque:2.185906141,Bolitoglossa_synoria:2.185906141):1.615821381,Bolitoglossa_vallecula:3.801727522):2.408879028):4.610484024,(((Bolitoglossa_taylori:3.795573357,Bolitoglossa_diminuta:3.795573357):4.881216537,(((((Bolitoglossa_suchitanensis:0.9766048371,Bolitoglossa_eremia:0.9766048371):2.224768037,(Bolitoglossa_daryorum:2.64838853,Bolitoglossa_kaqchikelorum:2.64838853):0.5529850056):1.146884619,(Bolitoglossa_pygmaea:0.824373081,Bolitoglossa_morio:0.824373081):3.523885735):0.3133784484,Bolitoglossa_flavimembris:4.661636382):3.880366277,(((Bolitoglossa_diaphora:5.525700958,Bolitoglossa_dunni:5.525700958):1.462787157,((Bolitoglossa_conanti:1.200803263,Bolitoglossa_hiemalis:1.200803263):5.468956912,Bolitoglossa_alberchi:6.669760175):0.3187272778):0.5280676971,(Bolitoglossa_oresbia:6.76583573,Bolitoglossa_carri:6.76583573):0.7507187585):1.02544795):0.1347885373):1.358390245,Bolitoglossa_meliana:10.03518168):0.7859095516):0.269483593,((Bolitoglossa_porrasorum:8.161249562,Bolitoglossa_longissima:8.161249562):0.8572041159,Bolitoglossa_decora:9.018454119):2.072120268):1.303461127):3.337429985,(Bolitoglossa_alvaradoi:10.87915368,Bolitoglossa_dofleini:10.87915368):4.852311815):1.284739672,(Bolitoglossa_engelhardti:9.752815814,((Bolitoglossa_rostrata:5.44498214,((Bolitoglossa_helmrichi:2.853176632,Bolitoglossa_cuchumatana:2.853176632):1.885151892,(Bolitoglossa_nussbaumi:3.449113737,((Bolitoglossa_ninadormida:2.542541309,Bolitoglossa_huehuetenanguensis:2.542541309):0.228893899,Bolitoglossa_centenorum:2.771434325):0.6776776467):1.289214566):0.706655601):1.342307361,((Bolitoglossa_psephena:4.089179952,Bolitoglossa_zacapensis:4.089179952):2.604499851,(Bolitoglossa_walkeri:1.338720079,Bolitoglossa_tapajonica:1.338720079):5.354959283):0.0936103816):2.965526533):7.26339002):1.408216701):5.928778893,(((((Bolitoglossa_jugivagans:3.527977483,(Bolitoglossa_aureogularis:0.2611743678,Bolitoglossa_tatamae:0.2611743678):3.266802674):2.496929905,Bolitoglossa_robinsoni:6.024909593):8.88321249,(((((Bolitoglossa_tamaense:2.851555374,Bolitoglossa_orestes:2.851555374):5.771898427,((Bolitoglossa_omniumsanctorum:1.30967176,Bolitoglossa_mucuyensis:1.30967176):3.188104362,Bolitoglossa_magnifica:4.497774578):4.125677017):0.6947606374,((Bolitoglossa_leandrae:5.81078216,(Bolitoglossa_tzultacaj:2.546966131,Bolitoglossa_nicefori:2.546966131):3.263816029):0.2056627214,Bolitoglossa_copia:6.016445962):3.301768917):0.7048322919,((((Bolitoglossa_adspersa:7.42861721,Bolitoglossa_medemi:7.42861721):1.423774605,((Bolitoglossa_cuna:7.339842833,((Bolitoglossa_equatoriana:5.539751864,Bolitoglossa_jacksoni:5.539751864):1.253641509,(Bolitoglossa_paraensis:1.53653699,Bolitoglossa_caldwellae:1.53653699):5.256856604):0.5464485768):0.2913216133,(Bolitoglossa_palmata:6.778294053,(Bolitoglossa_peruviana:1.953532382,Bolitoglossa_altamazonica:1.953532382):4.824761451):0.8528699516):1.221228252):0.01720325053,((Bolitoglossa_phalarosoma:0.8103373945,Bolitoglossa_hypacra:0.8103373945):1.656685696,Bolitoglossa_silverstonei:2.467023752):6.402572372):0.3708444502,(Bolitoglossa_biseriata:4.776196489,Bolitoglossa_sima:4.776196489):4.464244307):0.7826054931):2.837246389,((Bolitoglossa_schizodactyla:6.890286616,(Bolitoglossa_robusta:5.763701697,(Bolitoglossa_la:0.8146373689,Bolitoglossa_compacta:0.8146373689):4.949064549):1.126583816):2.849369432,((Bolitoglossa_cataguana:4.555981065,Bolitoglossa_colonnea:4.555981065):2.09707331,(Bolitoglossa_savagei:1.055864302,Bolitoglossa_nigrescens:1.055864302):5.597190735):3.086600349):3.120637953):2.047828081):1.635704847,(((Bolitoglossa_splendida:6.328294472,(Bolitoglossa_gracilis:5.158348059,(Bolitoglossa_subpalmata:3.596604139,Bolitoglossa_tica:3.596604139):1.561742817):1.169945752):0.2371276861,(Bolitoglossa_gomezi:4.914793131,(Bolitoglossa_kamuk:4.854041158,(Bolitoglossa_pesrubra:4.523772064,Bolitoglossa_bramei:4.523772064):0.3302701968):0.0607511346):1.650628145):8.531322205,(Bolitoglossa_madeira:10.71257875,(Bolitoglossa_guaramacalensis:9.281669287,(((Bolitoglossa_pacaya:3.144996534,Bolitoglossa_sooyorum:3.144996534):0.6627755244,Bolitoglossa_minutula:3.807771397):3.245935864,(((Bolitoglossa_cerroensis:2.117375878,Bolitoglossa_pandi:2.117375878):2.538886308,Bolitoglossa_epimela:4.656260863):0.6260603072,(Bolitoglossa_marmorea:1.208826397,Bolitoglossa_indio:1.208826397):4.073494553):1.77138543):2.227962026):1.43091079):4.384162963):1.447082346):7.317297414,(((((Bolitoglossa_lignicolor:2.411382604,Bolitoglossa_obscura:2.411382604):3.679425079,(Bolitoglossa_yucatana:6.009323454,(((Bolitoglossa_lozanoi:0.7870142131,Bolitoglossa_striatula:0.7870142131):0.03477096437,Bolitoglossa_mombachoensis:0.8217852437):2.670106776,Bolitoglossa_mulleri:3.491892902):2.517430552):0.08148228761):1.574424807,(Bolitoglossa_odonnelli:5.070330269,Bolitoglossa_mexicana:5.070330269):2.594900236):4.291658588,((Bolitoglossa_salvinii:0.3979013787,Bolitoglossa_flaviventris:0.3979013787):8.579148226,Bolitoglossa_platydactyla:8.977049164):2.979839929):9.079203886,(((Bolitoglossa_occidentalis:15.55025292,((Bolitoglossa_rufescens:8.594954945,Bolitoglossa_nympha:8.594954945):4.305921251,((Bolitoglossa_capitana:1.358612148,Bolitoglossa_sombra:1.358612148):3.642672143,Bolitoglossa_chinanteca:5.001284511):7.899591684):2.649376726):2.468345023,Bolitoglossa_digitigrada:18.01859794):0.5789213908,(Bolitoglossa_hartwegi:13.51627943,(Bolitoglossa_stuarti:9.846731896,(Bolitoglossa_xibalba:8.187403659,(Bolitoglossa_chica:0.3407157333,Bolitoglossa_guaneae:0.3407157333):7.846687926):1.659327796):3.669547534):5.081237919):2.43857563):2.825028497):0.4920779655):4.843312177):12.62711733,((((((((Chiropterotriton_chiropterus:4.228025849,Chiropterotriton_terrestris:4.228025849):13.91998381,(Chiropterotriton_mosaueri:12.16093384,((Chiropterotriton_cracens:0.6845632526,Chiropterotriton_multidentatus:0.6845632526):10.38719549,Chiropterotriton_arboreus:11.07175919):1.089175538):5.987075818):0.413259218,Chiropterotriton_priscus:18.56126954):1.074226653,(Chiropterotriton_magnipes:17.69688512,Chiropterotriton_chondrostega:17.69688512):1.938612613):3.497972069,(Chiropterotriton_lavae:14.90991098,(Chiropterotriton_orculus:12.71042355,Chiropterotriton_dimidiatus:12.71042355):2.199488316):8.22355662):10.88405716,((Cryptotriton_wakei:9.526953558,Cryptotriton_alvarezdeltoroi:9.526953558):0.7720836361,((Cryptotriton_sierraminensis:3.28464534,Cryptotriton_veraepacis:3.28464534):2.888634767,(Cryptotriton_monzoni:2.487731745,Cryptotriton_nasalis:2.487731745):3.685546157):4.125758631):23.71848162):2.2919124,((Thorius_munificus:4.447069996,Thorius_lunaris:4.447069996):9.397548459,(((((Thorius_dubitus:1.136013143,Thorius_adelos:1.136013143):5.312153649,Thorius_troglodytes:6.448168336):0.6278719256,((Thorius_insperatus:6.441954615,(Thorius_minydemus:1.152499026,Thorius_spilogaster:1.152499026):5.289453825):0.2689365561,((Thorius_pennatulus:3.606042731,Thorius_smithi:3.606042731):0.1260370063,Thorius_infernalis:3.732081789):2.978809824):0.3651497524):0.1133434791,(Thorius_magnipes:6.474726093,(Thorius_narismagnus:4.695857067,Thorius_schmidti:4.695857067):1.778869688):0.7146568974):5.539919505,((Thorius_macdougalli:3.172090299,Thorius_arboreus:3.172090299):4.970275462,(((Thorius_pulmonaris:4.140508774,(Thorius_omiltemi:1.607891993,Thorius_grandis:1.607891993):2.532615237):2.653808165,(Thorius_boreas:3.6207267,Thorius_aureus:3.6207267):3.173590239):0.4666182523,(Thorius_papaloae:6.985029871,(Thorius_minutissimus:4.393709638,Thorius_narisovalis:4.393709638):2.591322439):0.2759028941):0.8814316726):4.586937175):1.115317283):22.46481871):4.565545387,(((((Nototriton_richardi:1.171227097,Nototriton_tapanti:1.171227097):10.7515066,((Nototriton_lignicola:7.62336895,((Nototriton_limnospectator:0.873345012,Nototriton_mime:0.873345012):5.418929509,(Nototriton_picucha:5.40471758,(Nototriton_stuarti:2.98573381,(Nototriton_barbouri:1.919889835,Nototriton_brodiei:1.919889835):1.065843975):2.418983769):0.887557162):1.331094209):2.036008115,(Nototriton_tomamorum:2.02230418,Nototriton_major:2.02230418):7.637071341):2.263358399):0.02032310984,(Nototriton_saslaya:8.483295457,(((Nototriton_picadoi:2.122932052,Nototriton_matama:2.122932052):1.376783477,(Nototriton_gamezi:2.708939776,Nototriton_abscondens:2.708939776):0.7907761945):2.908275155,Nototriton_guanacaste:6.407989802):2.075305214):3.459761104):18.21394525,(Bradytriton_silus:24.96096115,((((Oedipina_stenopodia:11.81491318,Oedipina_taylori:11.81491318):3.156356372,((Oedipina_nimaso:9.379950636,Oedipina_leptopoda:9.379950636):5.51183975,(((Oedipina_tzutujilorum:6.372727982,(Oedipina_pseudouniformis:5.868946737,Oedipina_cyclocauda:5.868946737):0.5037814662):1.318329942,(Oedipina_fortunensis:1.339580118,Oedipina_koehleri:1.339580118):6.351477365):3.174333592,((Oedipina_grandis:5.691371513,(Oedipina_poelzi:1.745796236,Oedipina_chortiorum:1.745796236):3.945573953):3.627081592,(((Oedipina_pacificensis:1.269594472,Oedipina_uniformis:1.269594472):2.771039488,Oedipina_gracilis:4.040632637):4.097784754,(Oedipina_motaguae:5.628290222,(Oedipina_paucidentata:4.566628432,(Oedipina_collaris:0.05734913882,Oedipina_stuarti:0.05734913882):4.509279999):1.061661128):2.510129375):1.180032847):1.546938852):4.026400855):0.07948094884):4.707543363,((((Oedipina_carablanca:9.770431283,Oedipina_elongata:9.770431283):1.696584536,Oedipina_petiola:11.46701538):4.162736558,(((Oedipina_maritima:5.995482098,Oedipina_complex:5.995482098):3.337988051,Oedipina_parvipes:9.333467943):5.425454247,(Oedipina_alleni:4.908477943,Oedipina_savagei:4.908477943):9.850444247):0.8708304071):1.535732978,(((Oedipina_tomasi:7.878885898,Oedipina_ignea:7.878885898):1.02813968,Oedipina_altura:8.90702624):1.77616737,Oedipina_gephyra:10.68319317):6.482291966):2.513329982):3.85728485,((Oedipina_alfaroi:6.607633993,((Oedipina_nica:3.281508701,Oedipina_kasios:3.281508701):0.3350263294,Oedipina_salvadorensis:3.616535692):2.991098301):3.018463379,Oedipina_quadra:9.626097372):13.91000039):1.424854342):5.196049486):7.611137824,(Nyctanolis_pernix:32.61215398,(((Dendrotriton_bromeliacius:7.964322909,(Dendrotriton_megarhinus:7.419315377,Dendrotriton_xolocalcae:7.419315377):0.5450070906):2.066043306,Dendrotriton_sanctibarbarus:10.03036644):1.103256664,((Dendrotriton_rabbi:1.833817556,Dendrotriton_kekchiorum:1.833817556):2.378533923,(Dendrotriton_cuchumatanus:3.938455856,Dendrotriton_chujorum:3.938455856):0.27389496):6.921271402):21.47852228):5.155994477):3.106842919):0.9486470624):4.432928652,((Batrachoseps_attenuatus:20.66968637,((((Batrachoseps_kawia:5.327461858,Batrachoseps_relictus:5.327461858):3.817168078,(((Batrachoseps_stebbinsi:2.339228883,Batrachoseps_nigriventris:2.339228883):0.5579981132,(Batrachoseps_bramei:2.109326715,Batrachoseps_gregarius:2.109326715):0.7878993982):0.890909748,Batrachoseps_simatus:3.788135421):5.356494516):2.853675141,(Batrachoseps_regius:7.516820287,Batrachoseps_diabolicus:7.516820287):4.481484791):2.940073879,(Batrachoseps_gabrieli:9.500956072,((Batrachoseps_luciae:0.7821846276,Batrachoseps_aridus:0.7821846276):7.256091048,((((Batrachoseps_robustus:3.317381525,Batrachoseps_major:3.317381525):1.225734247,Batrachoseps_pacificus:4.54311467):1.484182033,(Batrachoseps_incognitus:3.725045306,Batrachoseps_minor:3.725045306):2.302250956):1.312475765,Batrachoseps_gavilanensis:7.339772247):0.6985034283):1.462679073):5.437420678):5.731309615):19.05722904,(Batrachoseps_wrighti:8.630419697,(Batrachoseps_altasierrae:8.52733413,Batrachoseps_campi:8.52733413):0.1030843983):31.09648689):6.529645947):2.509923911,(((Stereochilus_marginatus:10.84710725,(Pseudotriton_ruber:7.351096384,Pseudotriton_montanus:7.351096384):3.496010868):1.894185099,(Gyrinophilus_porphyriticus:1.926626206,(Gyrinophilus_subterraneus:1.857479958,(Gyrinophilus_palleucus:1.173761307,Gyrinophilus_gulolineatus:1.173761307):0.6837186515):0.06914629968):10.81466614):11.24293183,(Urspelerpes_brucei:21.34490492,(((((Haideotriton_wallacei:6.119903808,(Eurycea_junaluska:3.374171509,Eurycea_aquatica:3.374171509):2.745734021):2.347428547,(Eurycea_bislineata:7.366240162,(Eurycea_wilderae:5.51803426,Eurycea_cirrigera:5.51803426):1.848205902):1.101093226):3.146420463,((Eurycea_guttolineata:2.857127791,Eurycea_longicauda:2.857127791):1.371718564,Eurycea_lucifuga:4.228845666):7.384908874):1.264776273,((Eurycea_quadridigitata:9.477236263,((((Eurycea_troglodytes:3.65475694,((Eurycea_tridentifera:0.3277628634,Eurycea_latitans:0.3277628634):1.709837946,(Eurycea_nana:0.7959535127,((Eurycea_neotenes:0.3502783358,Eurycea_pterophila:0.3502783358):0.385947704,Eurycea_sosorum:0.7362260398):0.05972761074):1.241647124):1.61715682):1.335853826,(Eurycea_rathbuni:1.320365997,Eurycea_waterlooensis:1.320365997):3.670245286):0.2797343464,Eurycea_robusta:5.27034649):2.547553828,((Eurycea_chisholmensis:0.2155578074,Eurycea_tonkawae:0.2155578074):0.7165460201,Eurycea_naufragia:0.9321038274):6.885794768):1.659336634):2.730109571,Eurycea_chamberlaini:12.20734583):0.6711846342):0.6870178932,((Eurycea_spelaea:6.227738187,Eurycea_tynerensis:6.227738187):3.353349246,Eurycea_multiplicata:9.581087433):3.984460584):7.779355183):2.639322709):24.78226337):33.925655,Hemidactylium_scutatum:82.692146):6.989408,((Karsenia_koreana:65.39879317,((Hydromantes_shastae:10.2182965,(Hydromantes_platycephalus:6.114123172,Hydromantes_brunus:6.114123172):4.104171258):37.21662168,((Hydromantes_genei:22.48024319,((Hydromantes_sarrabusensis:4.617092539,Hydromantes_imperialis:4.617092539):3.328551605,(Hydromantes_supramontis:6.887331104,Hydromantes_flavus:6.887331104):1.058310142):14.53459863):0.8520736171,(Hydromantes_strinatii:6.010977175,(Hydromantes_italicus:3.050172906,Hydromantes_ambrosii:3.050172906):2.960805511):17.32133715):24.10259971):17.96389569):4.31218325,(((((Plethodon_vehiculum:14.82846766,Plethodon_dunni:14.82846766):15.54802245,((Plethodon_elongatus:12.85969425,Plethodon_stormi:12.85969425):9.071876155,(Plethodon_ainsworthi:0.7796379462,Plethodon_asupak:0.7796379462):21.1519337):8.444915562):7.790161808,(Plethodon_neomexicanus:37.67659976,((Plethodon_vandykei:6.856946562,Plethodon_idahoensis:6.856946562):22.54596736,Plethodon_larselli:29.40291392):8.273685838):0.4900480134):13.16390394,((((Plethodon_petraeus:18.89341843,((((Plethodon_fourchensis:12.2544913,Plethodon_ouachitae:12.2544913):1.611992244,Plethodon_caddoensis:13.86648231):3.315521852,(((((((Plethodon_variolatus:1.246079986,Plethodon_chlorobryonis:1.246079986):4.426605472,(Plethodon_teyahalee:3.420848583,Plethodon_cylindraceus:3.420848583):2.251837703):0.8620036495,(((Plethodon_glutinosus:2.566420371,Plethodon_aureolus:2.566420371):2.457950041,Plethodon_cheoah:5.024369583):1.060184545,Plethodon_chattahoochee:6.084554129):0.4501349789):2.899000704,((Plethodon_amplus:2.243651263,Plethodon_meridianus:2.243651263):2.404111862,(Plethodon_montanus:0.6932655402,Plethodon_metcalfi:0.6932655402):3.954497585):4.785925444):1.502979215,Plethodon_shermani:10.93666737):3.094852256,(((Plethodon_albagula:4.796175053,Plethodon_sequoyah:4.796175053):1.178348123,((Plethodon_kisatchie:3.467950004,Plethodon_mississippi:3.467950004):1.92748355,((Plethodon_ocmulgee:1.003323229,Plethodon_savannah:1.003323229):2.270118517,Plethodon_grobmani:3.273441746):2.121992221):0.5790900367):0.9725644688,Plethodon_kiamichi:6.947085989):7.084433224):1.557975235,Plethodon_jordani:15.58949693):1.592506811):1.217781794,Plethodon_kentucki:18.39978554):0.4936333065):1.347800725,Plethodon_yonahlossee:20.24122123):7.124500251,(Plethodon_websteri:24.68734483,((Plethodon_punctatus:4.317515033,Plethodon_wehrlei:4.317515033):19.06201952,(Plethodon_welleri:16.85618045,((Plethodon_ventralis:8.345114348,Plethodon_dorsalis:8.345114348):3.773367219,Plethodon_angusticlavius:12.11848115):4.737703438):6.523349961):1.30781028):2.678377471):3.312555841,((((Plethodon_cinereus:8.416898863,Plethodon_shenandoah:8.416898863):3.734792512,((Plethodon_hubrichti:6.345538299,(Plethodon_richmondi:5.087113248,Plethodon_electromorphus:5.087113248):1.258427535):3.291169926,Plethodon_nettingi:9.63670988):2.514979838):1.655502577,(Plethodon_hoffmani:6.265441501,Plethodon_virginia:6.265441501):7.541749552):5.999051035,(Plethodon_sherando:14.56139416,Plethodon_serratus:14.56139416):5.244847931):10.87203192):20.65227771):11.79793252,(Ensatina_eschscholtzii:61.96496741,((Phaeognathus_hubrichti:49.16897721,((((Desmognathus_folkertsi:11.03686185,Desmognathus_quadramaculatus:11.03686185):6.411221068,Desmognathus_marmoratus:17.44808291):9.685130587,(((((Desmognathus_carolinensis:12.62970314,Desmognathus_monticola:12.62970314):3.181169192,(((Desmognathus_organi:1.176345393,Desmognathus_brimleyorum:1.176345393):11.75437996,Desmognathus_apalachicolae:12.93072536):2.097501204,(Desmognathus_santeetlah:9.695574755,(Desmognathus_conanti:9.490441843,Desmognathus_auriculatus:9.490441843):0.2051320013):5.332652633):0.7826453535):1.67070975,((Desmognathus_orestes:14.90357212,(Desmognathus_ocoee:5.267892991,Desmognathus_ochrophaeus:5.267892991):9.635679124):1.790556896,(Desmognathus_welteri:12.93349888,(Desmognathus_planiceps:7.923812395,Desmognathus_fuscus:7.923812395):5.009690621):3.760628066):0.7874526516):2.583802481,Desmognathus_imitator:20.06538414):1.92253178,Desmognathus_aeneus:21.98791427):5.145303371):9.135679552,(Desmognathus_abditus:34.59838904,Desmognathus_wrighti:34.59838904):1.670508152):12.9000676):11.09580951,((Aneides_hardii:34.72777172,(Aneides_lugubris:24.30965753,(Aneides_flavipunctatus:22.62549703,(Aneides_vagrans:11.19703474,Aneides_ferreus:11.19703474):11.42846643):1.684160084):10.41811419):11.76011743,Aneides_aeneus:46.48789328):13.77688102):1.700213802):1.163499438):6.582508746):19.97054529):35.685695,((Amphiuma_means:9.350275,Amphiuma_pholeter:9.350275):5.080406,Amphiuma_tridactylum:14.430684):110.936565):11.350105,((Rhyacotriton_cascadae:8.167297,Rhyacotriton_kezeri:8.167297):7.41634,(Rhyacotriton_variegatus:5.306577,Rhyacotriton_olympicus:5.306577):10.27706):121.133726):16.354173,((((Necturus_alabamensis:5.403153,Necturus_beyeri:5.403153):1.574503,Necturus_maculosus:6.977656):13.48368,(Necturus_lewisi:10.061945,Necturus_punctatus:10.061945):10.399391):104.715184,Proteus_anguinus:125.176534):27.895003):18.267658,(((((Dicamptodon_copei:7.470706,Dicamptodon_aterrimus:7.470706):0.039196,Dicamptodon_ensatus:7.509901):3.320191,Dicamptodon_tenebrosus:10.830092):88.608285,((Ambystoma_talpoideum:37.03080963,(((Ambystoma_bombypellum:3.294330113,Ambystoma_maculatum:3.294330113):23.28229684,((((Ambystoma_jeffersonianum:16.10303142,Ambystoma_rivulare:16.10303142):0.6645385362,Ambystoma_laterale:16.76756955):4.407530776,(Ambystoma_macrodactylum:19.88554302,(((((((Ambystoma_mexicanum:0.9585331404,Ambystoma_andersoni:0.9585331404):1.987472394,Ambystoma_rosaceum:2.946005535):1.071390487,(Ambystoma_ordinarium:0.7144575619,Ambystoma_dumerilii:0.7144575619):3.302938055):2.371497505,Ambystoma_tigrinum:6.388894335):4.251351818,Ambystoma_californiense:10.64024211):6.61882503,(((Ambystoma_cingulatum:4.073947243,Ambystoma_lermaense:4.073947243):0.8957388047,Ambystoma_bishopi:4.969686048):11.19012632,Ambystoma_annulatum:16.15981237):1.099255984):1.238531295,(Ambystoma_mabeei:15.94195051,(((Ambystoma_mavortium:3.587025214,Ambystoma_barbouri:3.587025214):2.08965222,Ambystoma_silvense:5.676679457):1.096771438,Ambystoma_texanum:6.773450895):9.168499612):2.555652376):1.387940139):1.289561753):1.584554948,((Ambystoma_taylori:2.737280233,Ambystoma_opacum:2.737280233):2.950409607,Ambystoma_altamirani:5.687688627):17.07196786):3.816968447):3.774525708,(Ambystoma_gracile:14.91271843,Ambystoma_leorae:14.91271843):15.43843262):6.67965454):19.17090952,(((Ambystoma_amblycephalum:6.049381542,Ambystoma_granulosum:6.049381542):27.51440486,Ambystoma_velasci:33.5637864):22.19695925,Ambystoma_flavipiperatum:55.76076183):0.4409730993):43.23664607):59.450447,(((Salamandrina_terdigitata:16.083088,Salamandrina_perspicillata:16.083088):40.264584,(((Pleurodeles_waltl:12.93392985,(Pleurodeles_poireti:10.40762413,Pleurodeles_nebulosus:10.40762413):2.526309904):21.87784509,(((((Tylototriton_ziegleri:2.865544417,(Tylototriton_notialis:2.15115133,Tylototriton_asperrimus:2.15115133):0.7143926681):0.7734186562,Tylototriton_hainanensis:3.638962864):5.936364102,((Tylototriton_panhai:7.442644105,(Tylototriton_daweishanensis:4.826815756,((Tylototriton_vietnamensis:1.042036729,Tylototriton_dabienicus:1.042036729):1.144920407,Tylototriton_pseudoverrucosus:2.186957031):2.639858725):2.615828348):1.697969969,(Tylototriton_wenxianensis:6.663068803,Tylototriton_lizhenchangi:6.663068803):2.477545271):0.4347129965):2.399729878,(Tylototriton_taliangensis:8.880442456,(((Tylototriton_shanjing:4.261250329,(Tylototriton_uyenoi:2.638247762,Tylototriton_yangi:2.638247762):1.62300152):0.5424818317,(Tylototriton_broadoridgus:3.174009321,Tylototriton_verrucosus:3.174009321):1.629721897):1.72589054,Tylototriton_kweichowensis:6.529621758):2.350820698):3.094615436):3.562069219,(Echinotriton_chinhaiensis:9.343793415,Echinotriton_andersoni:9.343793415):6.193333695):19.27465202):15.84944869,(((Taricha_sierrae:15.84389726,(Taricha_rivularis:9.607514808,(Taricha_torosa:7.975825818,Taricha_granulosa:7.975825818):1.63168899):6.236379305):17.40229999,((Notophthalmus_viridescens:7.099458647,Notophthalmus_perstriatus:7.099458647):3.122967552,Notophthalmus_meridionalis:10.2224262):23.02376581):9.181641266,((Euproctus_platycephalus:11.81023582,Euproctus_montanus:11.81023582):23.35317533,((((((Paramesotriton_hongkongensis:10.38855024,(((Paramesotriton_yunwuensis:2.308890612,Paramesotriton_guanxiensis:2.308890612):1.505464046,Paramesotriton_fuzhongensis:3.814354658):3.103318618,Paramesotriton_deloustali:6.917673276):3.470876965):0.3233609725,(Paramesotriton_labiatus:0.3443005624,Paramesotriton_chinensis:0.3443005624):10.36761086):4.578747312,((Paramesotriton_zhijinensis:1.083806451,(Paramesotriton_maolanensis:0.883096242,Paramesotriton_longliensis:0.883096242):0.2007096856):8.539743622,(Paramesotriton_wulingensis:1.673680875,Paramesotriton_caudopunctatus:1.673680875):7.949868151):5.667110128):1.560202233,((((Pachytriton_feii:5.135498528,((Pachytriton_changi:0.3842507761,Pachytriton_granulosus:0.3842507761):3.569465195,Pachytriton_brevipes:3.953715552):1.181782976):2.067165466,Pachytriton_archospotus:7.202663994):2.615253303,(Pachytriton_inexpectatus:7.441660558,Pachytriton_moi:7.441660558):2.376256739):4.106784298,Laotriton_laoensis:13.92470369):2.926159791):1.818016063,(((Cynops_wolterstorffi:11.18761631,Cynops_ensicauda:11.18761631):4.937231683,Cynops_pyrrhogaster:16.12485219):0.861873529,((Cynops_orphicus:10.43243066,(Cynops_fudingensis:5.685580692,Cynops_orientalis:5.685580692):4.746849969):4.902811745,(Cynops_cyanurus:14.82670696,(Cynops_glaucus:2.825647413,Cynops_chenggongensis:2.825647413):12.0010585):0.5085331372):1.651479329):1.682155715):14.10985972,(Ichthyosaura_alpestris:31.06667285,(((((Lissotriton_vulgaris:1.293014859,Lissotriton_montandoni:1.293014859):10.91337548,Lissotriton_italicus:12.20638824):4.428857547,Lissotriton_helveticus:16.63524893):2.012606392,Lissotriton_boscai:18.64785323):11.74754651,(((Ommatotriton_vittatus:6.276147473,Ommatotriton_ophryticus:6.276147473):16.45120318,(Neurergus_strauchii:10.61784018,(Neurergus_kaiseri:5.637205706,(Neurergus_derjugini:5.133526198,Neurergus_crocatus:5.133526198):0.5036801364):4.980636564):12.10950001):2.619717494,(((Triturus_marmoratus:3.826779396,Triturus_pygmaeus:3.826779396):12.08673913,((Triturus_carnifex:4.972536708,Triturus_macedonicus:4.972536708):2.144463423,((Triturus_cristatus:5.902673183,(Triturus_dobrogicus:5.599332357,Triturus_ivanbureschi:5.599332357):0.3033404068):1.083138184,Triturus_karelinii:6.98581032):0.1311897066):8.796521533):6.095165489,(Calotriton_asper:5.266669486,Calotriton_arnoldi:5.266669486):16.74201453):3.338375758):5.048335778):0.6712749948):1.71205909):2.384679208):7.264422126):8.233388262):5.68643725):6.603555,(((Salamandra_atra:12.91783376,((Salamandra_lanzai:8.094108278,Salamandra_corsica:8.094108278):2.711917654,((Salamandra_salamandra:4.810239632,Salamandra_infraimmaculata:4.810239632):2.88570095,Salamandra_algira:7.695938637):3.110087619):2.1118075):11.15109051,((Lyciasalamandra_atifi:12.67741287,(((Lyciasalamandra_fazilae:6.09983026,Lyciasalamandra_arikani:6.09983026):2.365848121,(Lyciasalamandra_irfani:1.139590078,Lyciasalamandra_flavimembris:1.139590078):7.326086034):0.1984133483,(Lyciasalamandra_billae:8.660241553,(Lyciasalamandra_antalyana:7.452739536,Lyciasalamandra_helverseni:7.452739536):1.207500072):0.003849924118):4.01332007):1.06005081,(Lyciasalamandra_luschani:11.34242097,Lyciasalamandra_yehudahi:11.34242097):2.395042387):10.33146221):22.63645498,(Mertensiella_caucasica:32.40661742,Chioglossa_lusitanica:32.40661742):14.29876182):16.24584581):95.937601):12.450354):21.56511,((Pseudobranchus_axanthus:12.424979,Pseudobranchus_striatus:12.424979):17.410632,(Siren_lacertina:3.755851,Siren_intermedia:3.755851):26.079764):163.068678):14.278885,(((Andrias_davidianus:9.655962,Andrias_japonicus:9.655962):22.749426,Cryptobranchus_alleganiensis:32.405388):131.882013,(((Onychodactylus_tsukubaensis:14.32263501,Onychodactylus_kinneburi:14.32263501):16.647235,(((Onychodactylus_fischeri:2.812858578,Onychodactylus_koreanus:2.812858578):12.42567322,Onychodactylus_zhaoermii:15.23853068):6.425229639,(Onychodactylus_zhangyapingi:16.24038628,(Onychodactylus_nipponoborealis:11.28475875,Onychodactylus_japonicus:11.28475875):4.955626967):5.423373488):9.306115263):70.27422577,((Ranodon_sibiricus:36.69735422,(Paradactylodon_mustersi:22.65353886,(Paradactylodon_persicus:0.4134760149,Paradactylodon_gorganensis:0.4134760149):22.24006111):14.04381537):11.96499022,(((Salamandrella_tridactyla:10.80999885,Salamandrella_keyserlingii:10.80999885):26.85545314,Pachyhynobius_shangchengensis:37.66545198):6.410088749,((Hynobius_retardatus:30.7970923,((Hynobius_boulengeri:14.77874455,(Hynobius_kimurae:14.73762795,Hynobius_hirosei:14.73762795):0.04112046587):9.659413819,((((Hynobius_abei:17.41515885,((Hynobius_lichenatus:14.72634749,Hynobius_tokyoensis:14.72634749):1.066033355,(Hynobius_takedai:7.92844475,Hynobius_nigrescens:7.92844475):7.863937209):1.622778001):2.18274301,Hynobius_stejnegeri:19.59790353):3.056125541,((((Hynobius_katoi:16.92138091,(Hynobius_naevius:15.93973545,Hynobius_yatsui:15.93973545):0.9816493581):1.602347828,(Hynobius_hidamontanus:12.25099036,Hynobius_turkestanicus:12.25099036):6.272745621):1.209674046,(Hynobius_amjiensis:12.65571112,(((Hynobius_guabangshanensis:2.688426985,Hynobius_maoershanensis:2.688426985):3.200571183,Hynobius_chinensis:5.888998168):3.365612446,Hynobius_yiwuensis:9.2546095):3.401102735):7.077691666):1.087465679,(((Hynobius_leechii:2.979953164,Hynobius_yangi:2.979953164):8.336942376,Hynobius_quelpaertensis:11.31689554):8.736861279,(((Hynobius_nebulosus:5.87164018,Hynobius_dunni:5.87164018):2.342635925,Hynobius_tsuensis:8.214277777):3.089155296,Hynobius_okiensis:11.3034314):8.750325418):0.7671138763):1.833157816):0.5753532332,(Hynobius_fuca:15.53762174,((Hynobius_formosanus:1.830076717,(Hynobius_arisanensis:0.9569543339,Hynobius_sonani:0.9569543339):0.8731223832):3.617823006,Hynobius_glacialis:5.447899723):10.08972591):7.691755552):1.208776623):6.358933935):11.14405098,(((Pseudohynobius_puxiongensis:21.72666353,((Pseudohynobius_shuichengensis:14.24079176,(Pseudohynobius_kuankuoshuiensis:9.878410794,Pseudohynobius_guizhouensis:9.878410794):4.362380968):3.424061404,(Pseudohynobius_jinfo:6.258941675,Pseudohynobius_flavomaculatus:6.258941675):11.40591372):4.061808693):12.3761116,(Liua_tsinpaensis:20.26475441,Liua_shihi:20.26475441):13.83802071):1.239502378,(Batrachuperus_yenyuanensis:17.73652116,((Batrachuperus_pinchonii:6.177544077,Batrachuperus_londongensis:6.177544077):5.392678928,(Batrachuperus_tibetanus:8.277626633,Batrachuperus_karlschmidti:8.277626633):3.292596372):6.166297037):17.60575691):6.598865223):2.134400791):4.586798694):52.58175691):63.0432993):42.895806):92.390686):18.071699,(((((((((Geotrypetes_seraphini:28.5018076,(Geotrypetes_angeli:19.87061564,Geotrypetes_pseudoangeli:19.87061564):8.631199552):48.21482709,((Schistometopum_thomense:34.39794721,Schistometopum_gregorii:34.39794721):28.58354645,((Gymnopis_syntrema:2.241426938,Gymnopis_multiplicata:2.241426938):28.09511439,(((Dermophis_occidentalis:4.217752522,(Dermophis_gracilior:3.598373663,Dermophis_costaricense:3.598373663):0.6193768323):1.430516755,Dermophis_parviceps:5.648268517):18.27069734,(Dermophis_oaxacae:8.883781971,(Dermophis_glandulosus:8.502965557,Dermophis_mexicanus:8.502965557):0.3808171733):15.03518389):6.417578768):32.64495664):13.73515116):7.740275818,((((Parvicaecilia_nicefori:23.03050883,Parvicaecilia_pricei:23.03050883):0.4074355375,Caecilita_iwokramae:23.43794568):14.26526224,(((Brasilotyphlus_braziliensis:27.30312043,Brasilotyphlus_guarantanus:27.30312043):8.861941205,(Luetkenotyphlus_brasiliensis:26.21048311,(Mimosiphonops_reinhardti:2.760485821,Mimosiphonops_vermiculatus:2.760485821):23.44999465):9.954581165):0.07689385639,((Siphonops_hardyi:19.64751931,(Siphonops_leucoderus:16.02833051,(Siphonops_paulensis:3.955696081,Siphonops_annulatus:3.955696081):12.07263706):3.619188804):0.5886586065,Siphonops_insulanus:20.23617792):16.00578116):1.461249903):21.2004483,((Microcaecilia_supernumeraria:32.13076678,(Microcaecilia_rabei:20.81432824,Microcaecilia_grandis:20.81432824):11.31643063):11.68584805,(Microcaecilia_savagei:43.28882261,((Microcaecilia_iyob:5.257253302,Microcaecilia_taylori:5.257253302):36.74032021,(((Microcaecilia_unicolor:8.158647528,Microcaecilia_rochai:8.158647528):10.03201324,Microcaecilia_marvaleewakeae:18.19066076):13.69669842,(Microcaecilia_trombetas:22.84859969,(Microcaecilia_dermatophaga:16.73140032,Microcaecilia_albiceps:16.73140032):6.11719937):9.038759487):10.1102038):1.291256999):0.527786428):15.08704929):25.55326277):16.533309,(((((Gegeneophis_pareshi:37.59735837,((Gegeneophis_seshachari:35.71519869,Gegeneophis_carnosus:35.71519869):0.5866603772,(Gegeneophis_krishni:5.42539187,Gegeneophis_primus:5.42539187):30.87646518):1.295517396):0.6084260838,Gegeneophis_ramaswamii:38.20580606):5.524910121,(Gegeneophis_madhavai:33.69482968,((Gegeneophis_goaensis:14.51469026,Gegeneophis_danieli:14.51469026):6.474589094,(Gegeneophis_mhadeiensis:3.65275177,Gegeneophis_orientalis:3.65275177):17.33652758):12.7055629):10.03586388):13.26250375,(Sylvacaecilia_grandisonae:20.12288783,(Indotyphlus_battersbyi:19.03065474,Indotyphlus_maharashtraensis:19.03065474):1.092232842):36.87032707):14.78537196,(((Idiocranium_russeli:2.489084811,Hypogeophis_rostratus:2.489084811):29.52324514,(((Grandisonia_alternans:3.090450911,Grandisonia_larvata:3.090450911):17.63890696,Grandisonia_sechellensis:20.72935787):7.540205585,Grandisonia_brevis:28.26956095):3.742766245):20.93586773,Praslinia_cooperi:52.94819241):18.8303844):29.21166611):26.23051,((((Oscaecilia_polyzona:44.82934848,((Oscaecilia_elongata:15.35507896,(Oscaecilia_hypereumeces:4.476128459,Oscaecilia_zweifeli:4.476128459):10.8789505):15.69716191,Oscaecilia_koepckeorum:31.05223104):13.77710958):28.6268014,((Oscaecilia_equatorialis:22.88020016,(Oscaecilia_bassleri:17.79873171,Oscaecilia_osae:17.79873171):5.081462551):1.503779351,Oscaecilia_ochrocephala:24.38397557):49.07217431):11.11513336,(((((Caecilia_corpulenta:1.873604141,Caecilia_perdita:1.873604141):20.5831718,Caecilia_thompsoni:22.45677673):8.287890873,((Caecilia_gracilis:5.400413223,Caecilia_tentaculata:5.400413223):21.16281581,((Caecilia_antioquiaensis:7.802226934,(Caecilia_volcani:6.475315384,Caecilia_pachynema:6.475315384):1.326910959):17.60288977,(Caecilia_tenuissima:20.16896904,(Caecilia_marcusi:19.11746458,Caecilia_flavopunctata:19.11746458):1.051500728):5.236149626):1.1581196):4.181438572):37.53929737,((((Caecilia_crassisquama:34.03469536,Caecilia_mertensi:34.03469536):3.83435404,(Caecilia_nigricans:25.87184583,((Caecilia_isthmica:6.088233982,Caecilia_subterminalis:6.088233982):13.63074273,Caecilia_leucocephala:19.71898458):6.152878945):11.99719374):2.183932601,Caecilia_disossea:40.052982):25.47451159,((Caecilia_dunni:35.21423346,(Caecilia_inca:11.00550175,Caecilia_orientalis:11.00550175):24.20874351):3.026210409,((Caecilia_attenuata:29.36032641,Caecilia_pressula:29.36032641):7.916199537,((Caecilia_caribea:1.403186551,Caecilia_subnigricans:1.403186551):14.90848786,Caecilia_subdermalis:16.31167539):20.96485646):0.9639228353):27.28705169):2.756473347):11.55724978,(Caecilia_abitaguae:41.51910799,((Caecilia_degenerata:4.121366589,Caecilia_occidentalis:4.121366589):22.54001835,(Caecilia_albiventris:25.76961238,((Caecilia_armata:5.875808599,Caecilia_bokermanni:5.875808599):2.361459022,Caecilia_guntheri:8.237267621):17.53234476):0.8917641066):14.85773681):38.32209104):4.730076351):6.702281166,(((Atretochoana_eiselti:49.00155456,(Nectocaecilia_petersii:45.90423397,(Typhlonectes_natans:21.73212836,Typhlonectes_compressicauda:21.73212836):24.1721252):3.097302173):19.53202403,Potamotyphlus_kaupii:68.53359425):21.35951368,((Chthonerpeton_exile:81.95681837,((Chthonerpeton_braestrupi:2.46162364,Chthonerpeton_viviparum:2.46162364):70.80709102,(Chthonerpeton_indistinctum:3.041306753,Chthonerpeton_perissodus:3.041306753):70.22742553):8.688095877):0.8746356215,(Chthonerpeton_onorei:75.24068196,(Chthonerpeton_arii:19.42714915,Chthonerpeton_noctinectes:19.42714915):55.81354456):7.590754405):7.061636313):1.380480067):35.947173):9.662193,(((Herpele_squalostoma:74.7116155,Herpele_multiplicata:74.7116155):38.3625224,(Boulengerula_boulengeri:103.9251587,(((Boulengerula_changamwensis:15.98293267,Boulengerula_uluguruensis:15.98293267):18.90820907,(Boulengerula_taitana:15.04799277,Boulengerula_niedeni:15.04799277):19.84314897):58.77384693,(Boulengerula_fischeri:63.24417999,Boulengerula_denhardti:63.24417999):30.42081413):10.26017546):9.148995626):6.449007789,(Chikila_fulleri:49.18508897,(Chikila_darlong:7.875130201,(Chikila_alcocki:0.03366510714,Chikila_gaiduwani:0.03366510714):7.841464393):41.30995877):70.33808403):17.359789):2.911977,(((Scolecomorphus_vittatus:12.63119167,Scolecomorphus_kirkii:12.63119167):21.15310958,Scolecomorphus_uluguruensis:33.78430125):106.0104271,(Crotaphatrema_bornmuelleri:75.51082125,(Crotaphatrema_tchabalmbaboensis:4.831065126,Crotaphatrema_lamottei:4.831065126):70.67976964):64.28393643):0.000139794911):18.895995,(((Ichthyophis_husaini:8.518011012,Ichthyophis_youngorum:8.518011012):88.12611669,((Ichthyophis_hypocyaneus:64.25145616,((Ichthyophis_lakimi:38.19427334,(Ichthyophis_elongatus:16.5565637,(((Ichthyophis_paucisulcus:2.35655141,Ichthyophis_bombayensis:2.35655141):2.152541396,Ichthyophis_acuminatus:4.509092806):6.20354896,Ichthyophis_humphreyi:10.71264177):5.843923705):21.63771142):24.8357926,((Uraeotyphlus_malabaricus:41.83433716,(Uraeotyphlus_oommeni:10.94003259,(Uraeotyphlus_narayani:10.53290192,Uraeotyphlus_oxyurus:10.53290192):0.4071297795):30.894317):8.510347589,(Uraeotyphlus_menoni:32.72730768,(Uraeotyphlus_interruptus:24.11326157,Uraeotyphlus_gansi:24.11326157):8.614047886):17.61737885):12.68537586):1.221389339):20.87745796,(((((Ichthyophis_nguyenorum:12.73997131,((Ichthyophis_glutinosus:3.922266673,Ichthyophis_monochrous:3.922266673):5.280309738,Ichthyophis_orthoplicatus:9.202576411):3.537393128):2.436048995,Ichthyophis_javanicus:15.17601853):12.44735352,(Ichthyophis_dulitensis:9.796073645,Ichthyophis_kohtaoensis:9.796073645):17.82730196):15.23944725,(Caudacaecilia_nigroflava:28.34435159,(Caudacaecilia_paucidentula:21.78528157,(Ichthyophis_pauli:4.95870692,Ichthyophis_sendenyu:4.95870692):16.8265782):6.55907534):14.51845885):9.249666432,(((((Ichthyophis_singaporensis:20.21748403,(Ichthyophis_bannanicus:4.807014812,Ichthyophis_supachaii:4.807014812):15.41047632):6.595381184,(Ichthyophis_billitonensis:11.96242411,Caudacaecilia_asplenia:11.96242411):14.85044465):0.8771718777,Ichthyophis_glandulosus:27.69004047):13.12381881,(Ichthyophis_kodaguensis:38.92399382,(((Ichthyophis_atricollaris:16.82516517,Caudacaecilia_larutensis:16.82516517):10.04154283,Ichthyophis_pseudangularis:26.8667151):2.192454392,((Ichthyophis_davidi:15.74355386,(Ichthyophis_biangularis:7.022723974,Ichthyophis_sumatranus:7.022723974):8.72083166):3.305569699,(Ichthyophis_daribokensis:5.32125411,(Ichthyophis_garoensis:3.764508798,Ichthyophis_khumhzi:3.764508798):1.556743714):13.72786945):10.01003883):9.864836757):1.889861904):8.223664204,(Ichthyophis_longicephalus:21.31399082,Ichthyophis_tricolor:21.31399082):27.72353799):3.074960488):33.01643015):11.51522068):18.2338699,((Ichthyophis_nokrekensis:18.31499532,(((Ichthyophis_laosensis:1.926405621,Ichthyophis_mindanaoensis:1.926405621):2.317983995,Ichthyophis_moustakius:4.244389617):5.697438181,Ichthyophis_alfredii:9.941826023):8.373165748):33.03166114,(Ichthyophis_bernisi:22.10543407,(Ichthyophis_sikkimensis:14.95889886,(Caudacaecilia_weberi:8.584464624,Ichthyophis_beddomei:8.584464624):6.374434241):7.146528109):29.24122239):63.53135712):43.81291942):43.043634,((((Rhinatrema_ron:21.72260945,Rhinatrema_shiv:21.72260945):33.26145832,Rhinatrema_bivittatum:54.98404883):38.79977546,(((Epicrionops_niger:9.67864483,Epicrionops_lativittatus:9.67864483):16.6672169,Epicrionops_parkeri:26.34586173):6.506219498,Epicrionops_peruvianus:32.85208123):60.93175442):39.08070678,((Epicrionops_columbianus:13.02343229,(Epicrionops_petersi:3.854524774,Epicrionops_bicolor:3.854524774):9.168907516):22.04927545,Epicrionops_marmoratus:35.07270774):97.79186879):68.86995847):115.911018):32.326776);
```
