## supplemental code for "The realised velocity of climate change reveals remarkable idiosyncrasy of species’ distributional shifts": bird_tree.tre

```
((((((Nothocercus_julius:40.0378466,(Nothocercus_bonapartei:5.154129869,Nothocercus_nigrocapillus:5.154129869):34.88371673):9.64405299,((Tinamus_tao:26.85145442,Tinamus_osgoodi:26.85145442):6.026272766,((Tinamus_solitarius:3.625245505,Tinamus_guttatus:3.625245505):14.84319964,Tinamus_major:18.46844515):14.40928204):16.8041724):2.031961551,(((((Crypturellus_tataupa:16.56924423,(Crypturellus_parvirostris:7.67169634,Crypturellus_duidae:7.67169634):8.897547888):2.560359507,Crypturellus_cinnamomeus:19.12960374):5.698864905,Crypturellus_obsoletus:24.82846864):11.2355782,((Crypturellus_noctivagus:14.30149964,((Crypturellus_boucardi:7.496399562,((Crypturellus_cinereus:2.598931427,Crypturellus_transfasciatus:2.598931427):3.40594994,Crypturellus_kerriae:6.004881367):1.491518195):5.575776008,(Crypturellus_soui:0.4518210624,Crypturellus_ptaritepui:0.4518210624):12.62035451):1.229324075):19.45998918,((((Crypturellus_brevirostris:8.332131162,Crypturellus_casiquiare:8.332131162):8.538416269,Crypturellus_berlepschi:16.87054743):14.61752282,((Crypturellus_undulatus:1.704631228,Crypturellus_variegatus:1.704631228):16.04329954,Crypturellus_erythropus:17.74793076):13.74013948):0.9743695573,Crypturellus_strigulosus:32.4624398):1.299049026):2.302558009):7.760781863,(Crypturellus_bartletti:23.61533067,Crypturellus_atrocapillus:23.61533067):20.20949804):7.88903244):11.72616439,((((Nothura_boraquira:1.726157407,Nothura_darwinii:1.726157407):11.03577349,(Nothura_chacoensis:12.6099392,(Nothura_maculosa:0.3492729391,Nothura_minor:0.3492729391):12.26066626):0.1519916972):36.7272686,((Rhynchotus_rufescens:16.16005772,Rhynchotus_maculicollis:16.16005772):7.402925709,(((Nothoprocta_cinerascens:9.467361965,Nothoprocta_ornata:9.467361965):11.44932802,Nothoprocta_taczanowskii:20.91668998):2.006994318,((Nothoprocta_curvirostris:14.30957172,Nothoprocta_pentlandii:14.30957172):1.019529814,Nothoprocta_perdicaria:15.32910153):7.594582771):0.6392991282):25.92621607):9.583508123,((Eudromia_formosa:18.13809584,Eudromia_elegans:18.13809584):26.43279097,((Tinamotis_pentlandii:30.48740409,Tinamotis_ingoufi:30.48740409):9.055946745,Taoniscus_nanus:39.54335083):5.027535982):14.50182081):4.36731791):3.292751846,((Rhea_americana:8.492396208,Rhea_pennata:8.492396208):43.1952837,((((Apteryx_owenii:1.898936983,Apteryx_haastii:1.898936983):2.524110442,(Apteryx_australis:0.5689103969,Apteryx_mantelli:0.5689103969):3.854137028):32.56787056,Struthio_camelus:36.99091799):3.443512612,((Casuarius_unappendiculatus:14.14703219,(Casuarius_casuarius:2.528256125,Casuarius_bennetti:2.528256125):11.61877607):4.997227948,Dromaius_novaehollandiae:19.14426014):21.29017046):11.25324931):15.04509747):34.29975152,(((((Chauna_torquata:0.07481055694,Chauna_chavaria:0.07481055694):20.81024527,Anhima_cornuta:20.88505582):49.68595106,(Anseranas_semipalmata:57.70105238,((((Dendrocygna_arborea:4.604050604,Dendrocygna_autumnalis:4.604050604):11.10942379,(Dendrocygna_arcuata:13.17535404,((Dendrocygna_viduata:9.530739642,Dendrocygna_guttata:9.530739642):0.2349046315,((Dendrocygna_eytoni:5.161186931,Dendrocygna_bicolor:5.161186931):1.680497788,Dendrocygna_javanica:6.841684719):2.923959555):3.409709768):2.538120355):11.16462362,Thalassornis_leuconotus:26.87809802):8.179216961,(((((((Cygnus_buccinator:2.004265918,(Cygnus_cygnus:1.929914717,Cygnus_columbianus:1.929914717):0.07435120076):4.226965274,(Cygnus_atratus:4.573283615,Cygnus_olor:4.573283615):1.657947578):4.410781628,Cygnus_melancoryphus:10.64201282):3.760034586,(((Chen_canagica:1.608627756,(Chen_caerulescens:0.1349683944,Chen_rossii:0.1349683944):1.473659362):0.4261115828,((((Anser_erythropus:0.04409664983,Anser_brachyrhynchus:0.04409664983):0.2859720383,Anser_indicus:0.3300686881):0.2750718107,(Anser_cygnoides:0.5431572676,Anser_anser:0.5431572676):0.06198323119):0.7043914574,(Anser_albifrons:0.726343421,Anser_fabalis:0.726343421):0.5831885352):0.7252073831):8.297620898,(Branta_bernicla:7.29438978,(((Branta_hutchinsii:0.4347000636,Branta_leucopsis:0.4347000636):0.5777296891,(Branta_canadensis:0.531577738,Branta_sandvicensis:0.531577738):0.4808520147):3.873978217,Branta_ruficollis:4.886407969):2.407981811):3.037970457):4.069687169):7.184904491,(Cereopsis_novaehollandiae:12.47202848,Coscoroba_coscoroba:12.47202848):9.114923418):0.4825805911,Malacorhynchus_membranaceus:22.06953249):6.379570512,(((((((Oxyura_australis:3.008141402,(Oxyura_maccoa:2.810448062,Oxyura_leucocephala:2.810448062):0.1976933403):0.06076853681,Oxyura_jamaicensis:3.068909939):1.002009715,Oxyura_vittata:4.070919654):7.947476738,Nomonyx_dominicus:12.01839639):10.57038631,(Nettapus_pulchellus:4.914561279,(Nettapus_auritus:0.3211247243,Nettapus_coromandelianus:0.3211247243):4.593436554):17.67422142):0.3822354456,Heteronetta_atricapilla:22.97101814):5.425970993,(((((((Amazonetta_brasiliensis:4.329119781,Speculanas_specularis:4.329119781):1.109927489,(((Tachyeres_patachonicus:0.002893468187,Tachyeres_leucocephalus:0.002893468187):0.5504232859,(Tachyeres_pteneres:0.06049162609,Tachyeres_brachypterus:0.06049162609):0.492825128):4.844649016,Lophonetta_specularioides:5.39796577):0.04108150044):2.741811562,(((Anas_eatoni:6.21086919,Anas_formosa:6.21086919):0.7303593812,((((Anas_platalea:1.493292277,((Anas_rhynchotis:0.08638402147,Anas_clypeata:0.08638402147):0.1614955298,Anas_smithii:0.2478795513):1.245412726):0.3658661679,(Anas_discors:0.2474962796,Anas_cyanoptera:0.2474962796):1.611662165):2.911402097,(Anas_querquedula:4.150818315,(Anas_versicolor:0.5316686463,Anas_puna:0.5316686463):3.619149668):0.6197422274):0.7748653567,Anas_hottentota:5.545425899):1.395802673):0.9221486468,(((Anas_sparsa:2.221299145,(Anas_andium:1.594656955,((Anas_undulata:0.6783504893,Anas_wyvilliana:0.6783504893):0.2397336424,((Anas_superciliosa:0.6127108235,((Anas_luzonica:0.2536966629,(Anas_platyrhynchos:0.1081986024,Anas_poecilorhyncha:0.1081986024):0.1454980604):0.3274303023,(Anas_laysanensis:0.4728791496,(Anas_fulvigula:0.06714749232,Anas_rubripes:0.06714749232):0.4057316573):0.1082478155):0.03158385842):0.1319101252,Anas_melleri:0.7446209488):0.173463183):0.6765728229):0.6266421906):2.175140983,((Anas_crecca:1.878773596,Anas_flavirostris:1.878773596):2.343100719,(((Anas_castanea:0.01614511162,Anas_gracilis:0.01614511162):3.526838967,(((Anas_aucklandica:0.4287684553,Anas_chlorotis:0.4287684553):0.0988717083,Anas_nesiotis:0.5276401636):1.776494712,Anas_bernieri:2.304134875):1.238849204):0.3155780425,((((Anas_acuta:0.7620201955,Anas_georgica:0.7620201955):0.482646577,Anas_bahamensis:1.244666773):0.0466527747,Anas_erythrorhyncha:1.291319547):2.148154235,Anas_capensis:3.439473782):0.4190883397):0.3633121934):0.1745658133):1.683986296,((Anas_falcata:1.223268665,Anas_strepera:1.223268665):2.528016354,(Anas_gibberifrons:3.067493643,((Anas_americana:0.3536606559,Anas_sibilatrix:0.3536606559):1.71042879,Anas_penelope:2.064089446):1.003404197):0.683791376):2.329141405):1.782950794):0.3174816139):3.839891318,Salvadorina_waigiuensis:12.02075015):1.495596248,(((((((Mergellus_albellus:6.5519501,(Lophodytes_cucullatus:6.146521369,(((Mergus_octosetaceus:0.596721771,Mergus_squamatus:0.596721771):0.5908342216,Mergus_merganser:1.187555993):0.2079219147,Mergus_serrator:1.395477907):4.751043462):0.4054287312):1.209883964,((Bucephala_clangula:1.025313072,Bucephala_islandica:1.025313072):3.458498809,Bucephala_albeola:4.483811882):3.278022183):0.9078456169,((Melanitta_fusca:2.681571525,Melanitta_perspicillata:2.681571525):3.406547465,Melanitta_nigra:6.08811899):2.581560692):1.542236854,(((Polysticta_stelleri:5.887580355,((Somateria_spectabilis:0.3499093989,Somateria_mollissima:0.3499093989):0.9390126535,Somateria_fischeri:1.288922052):4.598658303):3.016227455,Histrionicus_histrionicus:8.90380781):0.950470782,Clangula_hyemalis:9.854278592):0.3576379436):0.6549695069,Callonetta_leucophrys:10.86688604):0.9698597117,(Chenonetta_jubata:9.264849329,Sarkidiornis_melanotos:9.264849329):2.571896425):0.06660815261,((Merganetta_armata:9.568106294,Hymenolaimus_malacorhynchos:9.568106294):2.060361383,((((Alopochen_aegyptiaca:7.458918414,(Tadorna_radjah:6.611668523,((Tadorna_variegata:2.365857842,(Tadorna_tadornoides:1.372639954,(Tadorna_cana:0.7896211597,Tadorna_ferruginea:0.7896211597):0.5830187942):0.993217888):0.8697312249,Tadorna_tadorna:3.235589067):3.376079456):0.8472498909):2.67997225,(((Neochen_jubata:2.157364225,Chloephaga_melanoptera:2.157364225):2.681118178,((Chloephaga_picta:0.02693539348,Chloephaga_hybrida:0.02693539348):2.318177301,Chloephaga_poliocephala:2.345112694):2.493369709):5.208163595,Chloephaga_rubidiceps:10.046646):0.09224466546):0.4178043397,(Cairina_moschata:7.446654003,(Aix_galericulata:6.096544854,Aix_sponsa:6.096544854):1.350109149):3.110041):1.002988339,((Cairina_scutulata:8.065944013,((Netta_peposaca:2.878136151,(Netta_erythrophthalma:1.511054176,Netta_rufina:1.511054176):1.367081976):0.2914924851,(Aythya_innotata:2.678456665,((Aythya_nyroca:1.269362328,Aythya_australis:1.269362328):1.239032937,(((Aythya_collaris:0.6293749184,Aythya_americana:0.6293749184):0.6140788462,(Aythya_valisineria:0.2757898976,Aythya_ferina:0.2757898976):0.967663867):1.072413721,((Aythya_baeri:1.191190107,Aythya_novaeseelandiae:1.191190107):0.1593730348,((Aythya_affinis:0.7012815643,Aythya_marila:0.7012815643):0.562764767,Aythya_fuligula:1.264046331):0.08651681081):0.9653043436):0.1925277791):0.1700614007):0.4911719711):4.896315376):0.8859343554,((Pteronetta_hartlaubii:4.021586137,Cyanochen_cyanoptera:4.021586137):3.057074361,Marmaronetta_angustirostris:7.078660498):1.87321787):2.607804974):0.06878433499):0.2748862293):1.612992491):7.772790109,Stictonetta_naevosa:21.28913651):3.684489026,(Biziura_lobata:16.66931341,Plectropterus_gambensis:16.66931341):8.304312122):3.423363604):0.05211386352):6.608211979):22.6437374):12.8699545):8.901598768,(((Macrocephalon_maleo:38.96674052,(Eulipoa_wallacei:24.65996083,((((Megapodius_eremita:7.115656406,(Megapodius_reinwardt:6.252899572,(Megapodius_affinis:4.210412776,Megapodius_freycinet:4.210412776):2.042486796):0.8627568346):0.851839543,Megapodius_laperouse:7.967495949):4.210882849,(Megapodius_layardi:4.808402968,(Megapodius_geelvinkianus:2.156997239,Megapodius_pritchardii:2.156997239):2.651405729):7.36997583):8.173993709,((Megapodius_tenimberensis:7.481420765,Megapodius_cumingii:7.481420765):7.18940407,(Megapodius_bernsteinii:4.393794657,Megapodius_nicobariensis:4.393794657):10.27703018):5.681547672):4.307588322):14.30677969):1.306249488,((((Aepypodius_arfakianus:4.757257462,Aepypodius_bruijnii:4.757257462):3.503828515,Alectura_lathami:8.261085977):21.05824157,((Talegalla_jobiensis:7.170508656,Talegalla_cuvieri:7.170508656):12.37102947,Talegalla_fuscirostris:19.54153813):9.777789416):6.564394318,Leipoa_ocellata:35.88372186):4.38926814):23.77048348,(((Oreophasis_derbianus:14.16196157,(((Ortalis_motmot:5.189030665,((((Ortalis_ruficauda:0.8100201736,Ortalis_garrula:0.8100201736):3.339502101,Ortalis_guttata:4.149522275):0.09747777143,(Ortalis_canicollis:4.148213817,(Ortalis_cinereiceps:1.657838949,(Ortalis_erythroptera:0.8067812325,Ortalis_poliocephala:0.8067812325):0.8510577162):2.490374868):0.09878622899):0.5876053435,(Ortalis_leucogastra:0.9571224674,(Ortalis_vetula:0.6888150527,Ortalis_superciliaris:0.6888150527):0.2683074148):3.877482922):0.3544252758):0.6818526848,Ortalis_wagleri:5.87088335):7.821172412,(((Crax_daubentoni:3.981953704,Crax_alberti:3.981953704):0.1870440671,(Crax_rubra:3.764902193,(((Crax_alector:1.065309182,Crax_fasciolata:1.065309182):1.732520017,Crax_blumenbachii:2.797829199):0.1446714735,Crax_globulosa:2.942500673):0.8224015203):0.404095578):1.885397179,((((Mitu_salvini:1.856811628,(Mitu_tuberosum:1.812550872,Pauxi_unicornis:1.812550872):0.04426075655):1.594920007,(Mitu_tomentosum:2.813655498,Mitu_mitu:2.813655498):0.6380761375):1.883924216,Pauxi_pauxi:5.335655851):0.07804817069,Nothocrax_urumutum:5.413704022):0.6406909284):7.637660812):0.4699058069):0.1181817659,(((Aburria_aburri:2.063018588,(((Pipile_cumanensis:0.3760863576,Pipile_pipile:0.3760863576):0.186780485,Pipile_cujubi:0.5628668426):1.127359828,Pipile_jacutinga:1.69022667):0.3727919178):2.902433539,(((Penelope_perspicax:1.407160508,(Penelope_jacucaca:0.6963412436,Penelope_barbata:0.6963412436):0.7108192644):2.199430166,(((Penelope_montagnii:0.8263354712,Penelope_dabbenei:0.8263354712):1.744197869,Penelope_jacquacu:2.57053334):0.3873240473,(((Penelope_ortoni:0.06289866613,Penelope_marail:0.06289866613):0.65753347,Penelope_albipennis:0.7204321361):0.8242769696,Penelope_purpurascens:1.544709106):1.413148281):0.6487332867):0.4266082132,(((Penelope_obscura:1.137970912,Penelope_ochrogaster:1.137970912):0.9157609023,Penelope_argyrotis:2.053731814):1.260385145,(Penelope_pileata:2.366431503,Penelope_superciliaris:2.366431503):0.947685457):0.7190819273):0.9322532403):4.055590224,(Penelopina_nigra:8.489372222,(Chamaepetes_unicolor:3.485858447,Chamaepetes_goudotii:3.485858447):5.003513775):0.531670129):5.259100984):45.3927973,((Acryllium_vulturinum:14.52507053,((Agelastes_niger:1.261577983,Agelastes_meleagrides:1.261577983):11.35940187,(Numida_meleagris:7.393624971,(Guttera_plumifera:2.584859121,Guttera_pucherani:2.584859121):4.80876585):5.227354878):1.904090682):23.93099034,(((Philortyx_fasciatus:20.5808044,(((((Cyrtonyx_montezumae:1.626714187,Cyrtonyx_ocellatus:1.626714187):11.79712587,(Rhynchortyx_cinctus:9.10141612,Dactylortyx_thoracicus:9.10141612):4.322423932):2.544530005,((Odontophorus_melanotis:3.238585424,Odontophorus_guttatus:3.238585424):10.33186491,(((Odontophorus_speciosus:0.6118303646,Odontophorus_hyperythrus:0.6118303646):7.522949548,((((Odontophorus_atrifrons:1.703127235,Odontophorus_strophium:1.703127235):1.362509882,Odontophorus_balliviani:3.065637116):2.897082704,(Odontophorus_gujanensis:4.047532008,Odontophorus_melanonotus:4.047532008):1.915187813):2.112674648,Odontophorus_stellatus:8.075394469):0.05938544334):2.613942073,((Odontophorus_dialeucos:6.508790974,(Odontophorus_columbianus:0.9361080116,Odontophorus_capueira:0.9361080116):5.572682962):0.4953965479,(Odontophorus_leucolaemus:3.893728391,Odontophorus_erythrops:3.893728391):3.11045913):3.744534463):2.821728353):2.397919719):1.520412233,(Oreortyx_pictus:15.26547624,((Colinus_leucopogon:6.62539256,(Colinus_nigrogularis:5.687128918,(Colinus_cristatus:0.9550800322,Colinus_virginianus:0.9550800322):4.732048886):0.9382636426):1.050889181,((Callipepla_californica:1.51659351,Callipepla_gambelii:1.51659351):1.819759922,(Callipepla_douglasii:2.078496906,Callipepla_squamata:2.078496906):1.257856526):4.339928309):7.589194503):2.223306045):0.7706529321,((Dendrortyx_barbatus:11.85918106,Dendrortyx_macroura:11.85918106):3.932341199,Dendrortyx_leucophrys:15.79152226):2.467912965):2.321369176):11.07822867,Ptilopachus_petrosus:31.65903307):2.226803574,((((Rheinardia_ocellata:3.839987852,Argusianus_argus:3.839987852):19.30519455,((((((Meleagris_gallopavo:2.596493593,Meleagris_ocellata:2.596493593):13.76095542,(((Bonasa_sewerzowi:3.91051268,Bonasa_bonasia:3.91051268):9.295550389,Bonasa_umbellus:13.20606307):0.1388702854,((((Tympanuchus_pallidicinctus:0.7370210552,(Tympanuchus_phasianellus:0.2653103424,Tympanuchus_cupido:0.2653103424):0.4717107127):3.428577536,((Dendragapus_obscurus:0.794715161,Dendragapus_fuliginosus:0.794715161):0.4378334915,Lerwa_lerwa:1.232548652):2.933049939):2.51284537,(Centrocercus_minimus:1.25456004,Centrocercus_urophasianus:1.25456004):5.423883921):0.987141114,((((Tetrao_tetrix:2.195058147,Tetrao_mlokosiewiczi:2.195058147):2.048409278,(Tetrao_parvirostris:2.346253683,Tetrao_urogallus:2.346253683):1.897213742):2.041439324,(Dendragapus_canadensis:4.381149736,Dendragapus_falcipennis:4.381149736):1.903757013):0.9639991238,((Lagopus_muta:3.320572056,Lagopus_lagopus:3.320572056):2.82838178,Lagopus_leucura:6.148953835):1.099952038):0.4166792018):5.679348279):3.012515658):0.7601506205,((Pucrasia_macrolopha:11.31059822,Rhizothera_longirostris:11.31059822):5.23399386,(((((Chrysolophus_amherstiae:1.328547197,Chrysolophus_pictus:1.328547197):6.543967936,(Phasianus_versicolor:2.608600565,Phasianus_colchicus:2.608600565):5.263914569):0.7898504814,((Crossoptilon_crossoptilon:1.556195938,((Crossoptilon_auritum:0.06866211267,Crossoptilon_mantchuricum:0.06866211267):0.1546952628,Crossoptilon_harmani:0.2233573755):1.332838562):5.470778825,(Catreus_wallichi:7.014658753,(((Lophura_inornata:3.072642838,(Lophura_ignita:2.154755816,Lophura_diardi:2.154755816):0.9178870215):0.07253677,Lophura_erythrophthalma:3.145179608):0.4938907982,((((Lophura_edwardsi:0.2593274349,Lophura_hatinhensis:0.2593274349):1.226965629,Lophura_hoogerwerfi:1.486293064):0.3166868743,Lophura_swinhoii:1.802979938):1.170484724,(Lophura_bulweri:2.762301302,(Lophura_nycthemera:1.502763801,Lophura_leucomelanos:1.502763801):1.259537501):0.2111633607):0.6656057433):3.375588347):0.0123160097):1.635390853):1.659786779,((((Syrmaticus_humiae:0.1529768446,Syrmaticus_ellioti:0.1529768446):2.979620038,Syrmaticus_mikado:3.132596883):3.912618811,Syrmaticus_reevesii:7.045215693):0.3421293505,Syrmaticus_soemmerringii:7.387345044):2.93480735):5.624909514,(Perdix_hodgsoniae:4.247508699,(Perdix_perdix:2.340657599,Perdix_dauurica:2.340657599):1.906851101):11.69955321):0.5975301758):0.57300755):1.18293851,(((Tetraophasis_szechenyii:2.395837024,Tetraophasis_obscurus:2.395837024):9.431482667,(Lophophorus_lhuysii:5.257222317,(Lophophorus_impejanus:4.193854256,Lophophorus_sclateri:4.193854256):1.063368061):6.570097374):4.964997071,((Tragopan_satyra:4.254569926,Tragopan_blythii:4.254569926):0.76222368,(Tragopan_temminckii:2.971091735,(Tragopan_melanocephalus:0.9892329933,Tragopan_caboti:0.9892329933):1.981858742):2.045701871):11.77552316):1.50822138):1.874876998,Ithaginis_cruentus:20.17541514):1.801395989,((((((Coturnix_chinensis:4.205994574,Coturnix_delegorguei:4.205994574):1.728016394,(Coturnix_ypsilophora:0.3831920282,Coturnix_coromandelica:0.3831920282):5.55081894):0.4153249967,Anurophasis_monorthonyx:6.349335965):7.074506204,(((Coturnix_japonica:0.4786394765,Coturnix_coturnix:0.4786394765):6.126527846,Coturnix_pectoralis:6.605167323):2.938331135,Margaroperdix_madagascariensis:9.543498458):3.880343711):5.202956393,(((((Alectoris_rufa:1.838897244,Alectoris_chukar:1.838897244):0.3808194215,(Alectoris_philbyi:1.962978313,(Alectoris_magna:1.793117332,Alectoris_graeca:1.793117332):0.1698609813):0.2567383529):4.984824159,(Alectoris_barbara:6.405870767,Alectoris_melanocephala:6.405870767):0.7986700584):10.11760126,(((Ammoperdix_heyi:4.330106654,Ammoperdix_griseogularis:4.330106654):5.873943633,(Perdicula_erythrorhyncha:8.192646677,(Perdicula_asiatica:6.301249485,(Perdicula_manipurensis:2.070923375,Perdicula_argoondah:2.070923375):4.23032611):1.891397191):2.01140361):6.247008223,((((Francolinus_nobilis:4.092258919,((Francolinus_castaneicollis:3.086187898,Francolinus_ahantensis:3.086187898):0.7068659232,(Francolinus_ochropectus:0.9933772341,Francolinus_erckelii:0.9933772341):2.799676587):0.2992050974):1.796445012,(((Francolinus_squamatus:1.654887737,(Francolinus_bicalcaratus:0.2105551521,Francolinus_harwoodi:0.2105551521):1.444332585):2.155075412,(((Francolinus_capensis:1.8964868,Francolinus_adspersus:1.8964868):1.276116995,(Francolinus_natalensis:1.490943804,Francolinus_hildebrandti:1.490943804):1.681659991):0.01914947685,(Francolinus_rufopictus:1.213318014,Francolinus_griseostriatus:1.213318014):1.978435257):0.6182098763):0.3162847692,((Francolinus_leucoscepus:2.511547222,(Francolinus_swainsonii:0.8529572286,Francolinus_jacksoni:0.8529572286):1.658589994):0.4992812898,(Francolinus_camerunensis:0.5229749445,Francolinus_afer:0.5229749445):2.487853568):1.115419405):1.762456013):3.933918284,((Francolinus_clappertoni:0.9178835357,Francolinus_icterorhynchus:0.9178835357):7.672957824,Francolinus_swierstrai:8.59084136):1.231780855):2.826809031,Francolinus_hartlaubi:12.64943125):3.801627264):0.8710835721):0.2541200757,(Tetraogallus_tibetanus:5.40922691,((Tetraogallus_altaicus:0.7699320211,Tetraogallus_caucasicus:0.7699320211):2.748877146,(Tetraogallus_himalayensis:1.940610417,Tetraogallus_caspius:1.940610417):1.57819875):1.890417743):12.16703525):1.050536404):2.674793263,(((Afropavo_congensis:6.521845082,(Pavo_muticus:2.547724663,Pavo_cristatus:2.547724663):3.974120419):13.13339501,(((Francolinus_coqui:11.38940037,Francolinus_lathami:11.38940037):2.044962934,(Francolinus_albogularis:0.4486770063,Francolinus_schlegelii:0.4486770063):12.98568629):1.583381368,((((Gallus_sonneratii:3.142273236,((Gallus_varius:1.550154127,Gallus_gallus:1.550154127):1.099070732,Gallus_lafayetii:2.649224858):0.4930483781):7.683553884,(Bambusicola_fytchii:6.380705924,Bambusicola_thoracicus:6.380705924):4.445121196):1.635685838,((Francolinus_africanus:3.556819554,((Francolinus_levaillantoides:0.1036684074,Francolinus_levaillantii:0.1036684074):2.788400286,Francolinus_shelleyi:2.892068694):0.6647508601):1.643946569,((Francolinus_finschi:1.423742484,Francolinus_psilolaemus:1.423742484):0.3391166308,Francolinus_streptophorus:1.762859114):3.437907009):7.260746835):1.945580663,(Francolinus_sephaena:11.66000066,(Francolinus_pintadeanus:11.44116594,(((Francolinus_gularis:1.78882852,Francolinus_pondicerianus:1.78882852):4.012445976,Francolinus_pictus:5.801274496):1.398960933,Francolinus_francolinus:7.200235429):4.240930506):0.2188347286):2.747092957):0.6106510458):4.637495427):0.7644139899,(Haematortyx_sanguiniceps:11.19023066,((Polyplectron_napoleonis:7.023158955,((Polyplectron_malacense:3.415777143,Polyplectron_schleiermacheri:3.415777143):1.455232651,((Polyplectron_katsumatae:1.554950397,Polyplectron_germaini:1.554950397):0.07233892031,(Polyplectron_inopinatum:1.419514504,(Polyplectron_bicalcaratum:0.804638035,Polyplectron_chalcurum:0.804638035):0.6148764694):0.2077748127):3.243720477):2.152149161):2.467586005,((Galloperdix_bicalcarata:4.628766578,Galloperdix_spadicea:4.628766578):3.040442354,Galloperdix_lunulata:7.669208932):1.821536028):1.699485697):9.229423426):0.8819377406):0.675219306):1.168371267):1.304741617,(Xenoperdix_udzungwensis:22.49392368,(((((Arborophila_crudigularis:6.278814436,(Arborophila_campbelli:5.208535605,((Arborophila_atrogularis:1.262206464,Arborophila_torqueola:1.262206464):2.740495359,(Arborophila_rufipectus:0.5714057959,Arborophila_charltonii:0.5714057959):3.431296028):1.205833781):1.070278832):2.164900516,(Arborophila_brunneopectus:5.066849936,(Arborophila_gingica:4.215093622,((Arborophila_mandellii:0.8032693238,Arborophila_rufogularis:0.8032693238):1.156749357,Arborophila_davidi:1.96001868):2.255074942):0.8517563133):3.376865016):0.8837705576,(Arborophila_ardens:8.540837406,Arborophila_sumatrana:8.540837406):0.7866481039):1.608464845,((((Arborophila_cambodiana:0.4318185691,Arborophila_orientalis:0.4318185691):2.023282578,Arborophila_rolli:2.455101148):7.085594785,Arborophila_chloropus:9.540695933):1.297299899,((Arborophila_hyperythra:0.4312003066,Arborophila_rubrirostris:0.4312003066):8.558640653,Arborophila_javanica:8.98984096):1.848154871):0.0979545225):8.198093265,(Caloperdix_oculeus:12.9200154,(Rollulus_rouloul:0.7880133809,Melanoperdix_niger:0.7880133809):12.13200202):6.214028218):3.359880062):1.956000334):5.339111263,Francolinus_nahani:29.78903528):4.096801362):4.570224234):21.21687977):4.370532839):15.42913216):15.40357365,((((((Pterocles_burchelli:1.990825436,Pterocles_namaqua:1.990825436):16.95944743,(Pterocles_bicinctus:13.8605978,(((Pterocles_decoratus:3.82208941,Pterocles_coronatus:3.82208941):6.24811669,Pterocles_lichtensteinii:10.0702061):3.407709424,Pterocles_indicus:13.47791552):0.3826822792):5.089675062):9.9848399,(((Pterocles_quadricinctus:1.798006103,Pterocles_senegallus:1.798006103):1.911944247,Pterocles_personatus:3.70995035):24.87352508,((Pterocles_gutturalis:9.801437187,Pterocles_exustus:9.801437187):14.38462886,(Pterocles_alchata:1.918048666,Pterocles_orientalis:1.918048666):22.26801738):4.397409377):0.3516373393):21.41527429,(Syrrhaptes_paradoxus:32.36440666,Syrrhaptes_tibetanus:32.36440666):17.9859804):20.47568517,(((((((Leptotila_conoveri:4.007156181,((Leptotila_megalura:1.504624592,Leptotila_pallida:1.504624592):2.353144848,Leptotila_rufaxilla:3.857769441):0.1493867406):0.7163917473,((Leptotila_cassini:1.717700661,Leptotila_ochraceiventris:1.717700661):1.372920309,(Leptotila_plumbeiceps:0.38590952,Leptotila_wellsi:0.38590952):2.70471145):1.632926959):8.210280203,((Leptotila_jamaicensis:11.2316988,Leptotila_verreauxi:11.2316988):0.7250575426,Leptotila_battyi:11.95675634):0.9770717925):11.63204037,(((Geotrygon_linearis:3.591096089,Geotrygon_saphirina:3.591096089):5.937550343,(Geotrygon_violacea:9.43858588,Geotrygon_mystacea:9.43858588):0.09006055186):12.97964426,(((((((Geotrygon_chiriquensis:1.285321061,Starnoenas_cyanocephala:1.285321061):4.810526016,Geotrygon_albifacies:6.095847077):2.920383313,Geotrygon_caniceps:9.01623039):2.467171062,Geotrygon_costaricensis:11.48340145):2.896599944,(Geotrygon_lawrencii:12.2650147,Geotrygon_frenata:12.2650147):2.114986697):2.17508019,((Zenaida_aurita:6.061905295,((Zenaida_macroura:0.7158782485,Zenaida_graysoni:0.7158782485):4.562335406,(Zenaida_auriculata:4.326802216,Zenaida_galapagoensis:4.326802216):0.9514114389):0.78369164):9.219454106,(Zenaida_meloda:4.361253749,Zenaida_asiatica:4.361253749):10.92010565):1.273722185):5.194840275,((Geotrygon_montana:8.617692039,Geotrygon_carrikeri:8.617692039):2.057400655,((Geotrygon_veraguensis:0.1206076792,Geotrygon_chrysia:0.1206076792):5.604744249,(Geotrygon_versicolor:2.671971409,Geotrygon_goldmani:2.671971409):3.053380519):4.949740766):11.07482917):0.7583688354):2.05757781):3.121169539,(((((((Columba_trocaz:3.235749632,Columba_oliviae:3.235749632):0.9762220323,Columba_junoniae:4.211971665):10.5464186,(Columba_elphinstonii:1.960096621,Columba_delegorguei:1.960096621):12.79829364):0.5092554139,((Columba_leuconota:4.477815685,Columba_janthina:4.477815685):10.18333411,(((((Columba_bollii:3.762109074,(Columba_pallidiceps:3.324613483,(Columba_albinucha:2.259322308,((Columba_sjostedti:0.5195802525,Columba_palumbus:0.5195802525):1.516131833,Columba_pollenii:2.035712085):0.2236102228):1.065291175):0.4374955906):6.37341478,(Columba_argentina:5.395993404,(Columba_punicea:4.443916145,Columba_eversmanni:4.443916145):0.9520772586):4.73953045):1.573107468,(((Columba_malherbii:6.387219928,(Columba_unicincta:0.6069125688,Columba_palumboides:0.6069125688):5.780307359):1.443317562,(Columba_iriditorques:6.6640836,(Columba_guinea:0.6207224059,Columba_albitorques:0.6207224059):6.043361194):1.166453891):0.8624488468,(((Columba_livia:0.4343806762,Columba_hodgsonii:0.4343806762):1.870514823,Columba_rupestris:2.3048955):5.323655355,Columba_oenas:7.628550855):1.064435482):3.015644986):1.209813841,Columba_arquatrix:12.91844516):1.397167068,(((Columba_torringtoniae:2.496134384,Columba_leucomela:2.496134384):1.769108012,(Columba_thomensis:4.07471064,Columba_pulchricollis:4.07471064):0.1905317564):1.370522789,Columba_vitiensis:5.635765185):8.679847046):0.3455375666):0.6064958792):0.7161966119,((Streptopelia_capicola:2.082902329,Streptopelia_vinacea:2.082902329):8.447776031,((Streptopelia_bitorquata:6.596628727,(Streptopelia_tranquebarica:6.285255358,(((Streptopelia_turtur:1.93115464,Streptopelia_hypopyrrha:1.93115464):1.053179827,Streptopelia_orientalis:2.984334467):0.9304265971,Streptopelia_reichenowi:3.914761064):2.370494294):0.3113733686):2.413649263,(Streptopelia_semitorquata:7.219284866,((Streptopelia_decaocto:2.057431617,Streptopelia_roseogrisea:2.057431617):1.116452219,(Streptopelia_lugens:1.336834072,Streptopelia_decipiens:1.336834072):1.837049763):4.04540103):1.790993124):1.520400371):5.453163929):0.7114701558,((Stigmatopelia_chinensis:8.725987696,Stigmatopelia_senegalensis:8.725987696):6.79828417,(Nesoenas_mayeri:2.288157274,Nesoenas_picturata:2.288157274):13.23611459):1.171040579):4.371772798,((((Reinwardtoena_browni:0.2222355622,Reinwardtoena_crassirostris:0.2222355622):0.07490615271,Reinwardtoena_reinwardtsi:0.2971417149):12.00158621,(((((Macropygia_emiliana:2.598572027,Macropygia_amboinensis:2.598572027):4.142117299,(((Macropygia_magna:1.325727126,Macropygia_rufipennis:1.325727126):1.561561319,Macropygia_ruficeps:2.887288445):2.482554659,Macropygia_nigrirostris:5.369843105):1.370846221):0.4516638234,((Macropygia_tenuirostris:0.3071685399,Macropygia_phasianella:0.3071685399):6.29894688,Macropygia_unchall:6.60611542):0.586237729):1.679237176,Macropygia_mackinlayi:8.871590325):1.275736015,(Turacoena_modesta:1.899626781,Turacoena_manadensis:1.899626781):8.24769956):2.151401584):8.474725938,(((((Patagioenas_subvinacea:3.899066426,Patagioenas_plumbea:3.899066426):3.963635915,(((Patagioenas_caribaea:2.722022777,(Patagioenas_goodsoni:2.563357347,Patagioenas_picazuro:2.563357347):0.1586654303):0.8226032576,((Patagioenas_cayennensis:2.421519652,(Patagioenas_flavirostris:0.8739253503,Patagioenas_oenops:0.8739253503):1.547594302):0.6970357245,(Patagioenas_maculosa:2.522228623,Patagioenas_corensis:2.522228623):0.5963267534):0.4260706583):4.234104822,(Patagioenas_speciosa:5.13821689,(Patagioenas_squamosa:1.117993706,Patagioenas_leucocephala:1.117993706):4.020223184):2.640513966):0.08397148515):1.056497837,Patagioenas_inornata:8.919200178):2.333377096,(Patagioenas_nigrirostris:9.865891625,(Patagioenas_araucana:1.437585242,Patagioenas_fasciata:1.437585242):8.428306383):1.386685649):1.460044648,Aplopelia_larvata:12.71262192):8.060831941):0.2936313797):6.619952802):3.441972588,(((((Phapitreron_cinereiceps:6.436294311,Phapitreron_leucotis:6.436294311):2.520688343,Phapitreron_brunneiceps:8.956982653):5.605785801,Phapitreron_amethystinus:14.56276845):13.92954356,((((Caloenas_nicobarica:25.11312843,(Goura_scheepmakeri:14.18836914,(Goura_cristata:6.413358844,Goura_victoria:6.413358844):7.775010297):10.92475929):1.078186912,Trugon_terrestris:26.19131534):1.250013909,Otidiphaps_nobilis:27.44132925):0.6982801638,((((((Treron_sanctithomae:1.118858767,Treron_teysmannii:1.118858767):14.5274137,Treron_sphenurus:15.64627247):3.938378894,Treron_curvirostra:19.58465136):0.7562551722,((Treron_seimundi:11.13240873,(Treron_sieboldii:0.8115809858,Treron_floris:0.8115809858):10.32082774):2.443237292,(((Treron_vernans:5.623464363,(Treron_capellei:2.788489952,Treron_apicauda:2.788489952):2.834974411):3.537140902,Treron_fulvicollis:9.160605265):0.3478135093,((Treron_calvus:3.605322093,(Treron_waalia:2.016921589,Treron_australis:2.016921589):1.588400503):4.203019163,((Treron_pompadora:3.281512755,(((Treron_phoenicopterus:0.8609206645,(Treron_olax:0.3779710425,(Treron_griseicauda:0.2877523077,Treron_pembaensis:0.2877523077):0.09021873475):0.482949622):0.5230319349,Treron_oxyurus:1.383952599):0.146866327,(Treron_psittaceus:0.9173455489,Treron_bicinctus:0.9173455489):0.6134733775):1.750693829):4.069537216,Treron_formosae:7.351049971):0.457291285):1.700077518):4.067227245):6.765260513):6.29921585,((((Ptilinopus_dohertyi:3.446522449,Ptilinopus_merrilli:3.446522449):11.79944786,(((((Ptilinopus_arcanus:3.789939765,(Ptilinopus_perlatus:0.3625480816,Ptilinopus_melanospilus:0.3625480816):3.427391684):7.703862853,(((Ptilinopus_wallacii:5.315037077,Ptilinopus_insularis:5.315037077):2.425149575,((Ptilinopus_bernsteinii:3.892468949,(Ptilinopus_luteovirens:0.9359261054,Ptilinopus_victor:0.9359261054):2.956542844):2.620526453,((Ptilinopus_layardi:2.786231403,Ptilinopus_cinctus:2.786231403):0.3288834177,(Ptilinopus_insolitus:2.254114164,Ptilinopus_subgularis:2.254114164):0.8610006564):3.397880582):1.22719125):2.867792385,Ptilinopus_pelewensis:10.60797904):0.8858235817):0.7780220087,Ptilinopus_eugeniae:12.27182463):0.3408640435,((Alectroenas_sganzini:3.065016097,(Alectroenas_pulcherrima:0.6356765473,Alectroenas_madagascariensis:0.6356765473):2.429339549):8.674725477,Drepanoptila_holosericea:11.73974157):0.8729470967):0.2333773008,((((Ptilinopus_fischeri:4.002408325,(Ptilinopus_coronulatus:2.091555979,Ptilinopus_tannensis:2.091555979):1.910852346):5.22366683,((((Ptilinopus_richardsii:2.073344653,Ptilinopus_rarotongensis:2.073344653):2.079923675,Ptilinopus_regina:4.153268328):1.065574171,(((Ptilinopus_perousii:0.1354599372,Ptilinopus_pulchellus:0.1354599372):2.499814075,Ptilinopus_roseicapilla:2.635274012):1.68581201,(Ptilinopus_porphyraceus:0.6264084792,Ptilinopus_marchei:0.6264084792):3.694677543):0.8977564764):3.747476731,((Ptilinopus_rivoli:3.072069592,Ptilinopus_superbus:3.072069592):1.018646283,Ptilinopus_solomonensis:4.090715875):4.875603354):0.2597559253):2.110904593,(Ptilinopus_ornatus:10.9418835,((((Ptilinopus_monacha:2.11220178,Ptilinopus_chalcurus:2.11220178):0.9159909947,Ptilinopus_greyii:3.028192774):3.031180771,Cryptophaps_poecilorrhoa:6.059373545):3.120011251,Ptilinopus_coralensis:9.179384796):1.762498702):0.3950962497):0.2928400349,Ptilinopus_purpuratus:11.62981978):1.216246189):2.399904341):3.574595115,(((((Ptilinopus_leclancheri:2.600647133,Ptilinopus_iozonus:2.600647133):3.284930459,Ptilinopus_porphyreus:5.885577592):1.141647673,(Ptilinopus_hyogastrus:5.577730053,Ptilinopus_naina:5.577730053):1.449495213):3.899803303,(Ptilinopus_granulifrons:6.903031793,(Ptilinopus_occipitalis:5.798195281,Ptilinopus_dupetithouarsii:5.798195281):1.104836512):4.023996776):6.619038266,((Ptilinopus_jambu:4.836503697,Ptilinopus_viridis:4.836503697):1.324835999,((Ptilinopus_huttoni:1.297159182,Ptilinopus_aurantiifrons:1.297159182):0.05886206858,Ptilinopus_magnificus:1.356021251):4.805318446):11.38472714):1.274498593):4.733296284,((((Ducula_mullerii:4.351653745,Ducula_lacernulata:4.351653745):9.785298753,((Ducula_mindorensis:4.549684053,(Ducula_zoeae:3.579140076,Ducula_basilica:3.579140076):0.9705439777):5.894033978,((Ducula_whartoni:5.422263357,((Ducula_cineracea:1.296529695,Ducula_chalconota:1.296529695):1.583983448,Ducula_rosacea:2.880513143):2.541750214):4.929806706,(((Ducula_oceanica:4.238507502,Ducula_spilorrhoa:4.238507502):1.031264635,(Ducula_aurorae:2.570739245,Ducula_forsteni:2.570739245):2.699032892):4.473241371,(Ducula_badia:7.973734988,Ducula_bakeri:7.973734988):1.76927852):0.6090565545):0.09164796909):3.693234466):1.801523885,((((((Ducula_goliath:2.823119071,Ducula_subflavescens:2.823119071):0.7809600184,Ducula_pinon:3.60407909):3.725714213,(Ducula_carola:3.751005559,Ducula_bicolor:3.751005559):3.578787744):0.276749721,(((Ducula_melanochroa:4.661496304,(Ducula_finschii:4.128038881,(Ducula_perspicillata:0.3605319372,Ducula_myristicivora:0.3605319372):3.767506943):0.533457423):1.62334125,Ducula_concinna:6.284837553):0.9196953017,(Ducula_luctuosa:2.072676142,(Ducula_latrans:1.594168909,Ducula_pickeringii:1.594168909):0.4785072331):5.131856713):0.4020101688):3.053035204,((((Ducula_radiata:2.642740729,Ducula_aenea:2.642740729):0.8876762571,Ducula_brenchleyi:3.530416986):0.3320305806,(Ducula_pacifica:1.46147845,Ducula_rubricera:1.46147845):2.400969116):1.17622206,(Ducula_galeata:2.03667314,Ducula_pistrinaria:2.03667314):3.001996486):5.620908601):1.440613802,(Ducula_poliocephala:4.2037975,Ducula_rufigaster:4.2037975):7.896394529):3.838284353):7.53247941,(Hemiphaga_novaeseelandiae:11.81895543,(Lopholaimus_antarcticus:9.8870274,((Gymnophaps_mada:0.9875179733,Gymnophaps_albertisii:0.9875179733):2.661882531,Gymnophaps_solomonensis:3.649400504):6.237626897):1.931928034):11.65200036):0.08290591859):3.086260671):0.9966141441,(Didunculus_strigirostris:26.53778679,((Oena_capensis:14.56094438,((Turtur_abyssinicus:8.454645057,(Turtur_chalcospilos:7.285443829,(Turtur_tympanistria:6.459904147,Turtur_afer:6.459904147):0.8255396817):1.169201228):3.445885859,Turtur_brehmeri:11.90053092):2.660413461):3.0166494,(Chalcophaps_indica:12.35528558,Chalcophaps_stephani:12.35528558):5.222308195):8.960193016):1.098949735):0.5028728849):0.3527026027):0.3637537029,((((((Gallicolumba_rufigula:6.129655396,Gallicolumba_kubaryi:6.129655396):4.396232527,((Gallicolumba_keayi:1.213148774,Gallicolumba_platenae:1.213148774):6.892240063,Gallicolumba_hoedtii:8.105388837):2.420499086):2.580776948,Gallicolumba_menagei:13.10666487):9.224304492,(Gallicolumba_erythroptera:12.71956191,((Henicophaps_albifrons:1.993248102,Henicophaps_foersteri:1.993248102):0.7030620103,Gallicolumba_stairi:2.696310112):10.0232518):9.611407455):1.763452811,((Leucosarcia_melanoleuca:19.86445252,((((Geophaps_scripta:0.225449127,Geophaps_smithii:0.225449127):1.738112176,Geophaps_plumifera:1.963561303):15.06877137,((((Phaps_elegans:1.653796481,Phaps_histrionica:1.653796481):1.219053197,Phaps_chalcoptera:2.872849678):12.39583409,(Petrophassa_rufipennis:14.50099128,Petrophassa_albipennis:14.50099128):0.7676924909):1.310151579,Ocyphaps_lophotes:16.57883535):0.4534973283):1.168439665,(Geopelia_cuneata:8.579996155,((Geopelia_striata:0.7764655623,Geopelia_maugeus:0.7764655623):5.254204475,(Geopelia_humeralis:2.363622775,Geopelia_placida:2.363622775):3.667047262):2.549326118):9.620776187):1.663680181):1.16351816,(Gallicolumba_beccarii:3.844445357,Gallicolumba_jobiensis:3.844445357):17.18352533):3.066451491):2.791304793,(Gallicolumba_luzonica:18.58892047,(((Gallicolumba_rubescens:1.880022591,Gallicolumba_canifrons:1.880022591):5.010435689,(Gallicolumba_sanctaecrucis:1.4430762,Gallicolumba_tristigmata:1.4430762):5.44738208):2.332715504,(Gallicolumba_xanthonura:0.01871469383,Gallicolumba_crinigera:0.01871469383):9.20445909):9.365746685):8.296806498):1.970338751):2.272944915):2.651093993,((((Columbina_cruziana:13.03641632,((((Columbina_inca:2.729061642,Columbina_squammata:2.729061642):1.599492629,Columbina_buckleyi:4.328554271):3.169291756,(((Columbina_talpacoti:0.8776232503,Columbina_minuta:0.8776232503):3.086786272,Columbina_passerina:3.964409522):2.156369403,Columbina_cyanopis:6.120778926):1.377067101):4.877372451,Columbina_picui:12.37521848):0.6611978394):4.882121055,(Metriopelia_aymara:12.99918518,((Metriopelia_ceciliae:2.897349235,Metriopelia_morenoi:2.897349235):6.264870857,Metriopelia_melanoptera:9.162220091):3.836965085):4.919352195):1.400649849,Uropelia_campestris:19.31918722):2.475246431,(Claravis_mondetoura:6.523922886,(Claravis_godefrida:3.042337021,Claravis_pretiosa:3.042337021):3.481585865):15.27051077):11.98567097):37.0459676):8.190529657,((((((((Pelecanus_onocrotalus:17.77314171,((Pelecanus_erythrorhynchos:13.8755905,Pelecanus_occidentalis:13.8755905):2.672869588,Pelecanus_conspicillatus:16.54846009):1.224681621):8.541677468,(Pelecanus_philippensis:9.091401651,Pelecanus_crispus:9.091401651):17.22341753):18.60780926,(Pelecanus_rufescens:1.842345629,Pelecanus_thagus:1.842345629):43.08028281):15.599349,(Balaeniceps_rex:56.95141725,Scopus_umbretta:56.95141725):3.570560181):2.937134765,((((Eudyptula_minor:15.07753057,((Spheniscus_humboldti:2.19641945,Spheniscus_mendiculus:2.19641945):0.5507863087,(Spheniscus_magellanicus:1.792539984,Spheniscus_demersus:1.792539984):0.9546657748):12.33032481):2.741453121,(Megadyptes_antipodes:8.830283523,(Eudyptes_sclateri:5.002868815,((Eudyptes_chrysocome:1.978411854,Eudyptes_moseleyi:1.978411854):2.578155109,((Eudyptes_robustus:2.045433407,Eudyptes_pachyrhynchus:2.045433407):2.144057596,(Eudyptes_schlegeli:0.5411015113,Eudyptes_chrysolophus:0.5411015113):3.648389491):0.3670759604):0.4463018518):3.827414708):8.988700165):7.608917477,(Aptenodytes_patagonicus:6.704423882,Aptenodytes_forsteri:6.704423882):18.72347728):2.350052254,((Pygoscelis_papua:6.083741925,Pygoscelis_antarcticus:6.083741925):9.909111435,Pygoscelis_adeliae:15.99285336):11.78510006):35.68115878):3.386810221,((((((((((Casmerodius_albus:12.24307444,((Pilherodius_pileatus:7.339728928,(Gorsachius_leuconotus:7.249113407,(Gorsachius_melanolophus:6.083766376,(Gorsachius_goisagi:6.012468693,Gorsachius_magnificus:6.012468693):0.07129768312):1.165347032):0.09061552011):0.7027522795,Mesophoyx_intermedia:8.042481207):4.200593235):3.062955133,((Ardea_cocoi:2.999690949,((Ardea_herodias:2.463945186,Ardea_cinerea:2.463945186):0.165775776,Ardea_sumatrana:2.629720962):0.3699699874):9.495787467,(((Ardea_goliath:1.52752333,Ardea_pacifica:1.52752333):6.790318904,(Ardea_humbloti:2.994716763,Ardea_purpurea:2.994716763):5.32312547):1.866585338,((Ardea_picata:1.186093388,Ardea_insignis:1.186093388):0.2379352785,Ardea_melanocephala:1.424028666):8.760398906):2.311050844):2.81055116):0.4259984891,Bubulcus_ibis:15.73202806):5.086427743,(Butorides_striata:4.313636789,Butorides_virescens:4.313636789):16.50481902):7.27383685,(((Agamia_agami:11.27952259,Nyctanassa_violacea:11.27952259):15.22743405,(((((Ardeola_grayii:7.862107939,Ardeola_bacchus:7.862107939):0.02981665958,Ardeola_ralloides:7.891924599):7.090600076,Ardeola_idae:14.98252467):3.827445617,(Ardeola_speciosa:14.23918062,Ardeola_rufiventris:14.23918062):4.570789675):3.623267048,(Nycticorax_nycticorax:16.08614423,Nycticorax_caledonicus:16.08614423):6.347093108):4.073719295):1.123884474,(((((Egretta_novaehollandiae:7.408625074,Egretta_gularis:7.408625074):0.7060657884,((Egretta_garzetta:2.185673244,Egretta_thula:2.185673244):1.860385083,Egretta_eulophotes:4.046058326):4.068632537):3.073732747,(((Egretta_tricolor:1.914091447,Egretta_ardesiaca:1.914091447):7.20342871,Egretta_rufescens:9.117520156):0.78532308,Egretta_caerulea:9.902843237):1.285580373):3.31108661,(Egretta_sacra:2.013684905,Egretta_vinaceigula:2.013684905):12.48582532):9.592057367,Syrigma_sibilatrix:24.09156759):3.539273522):0.4614515477):12.99385485,((((Botaurus_stellaris:14.73268548,(Botaurus_poiciloptilus:6.055876105,(Botaurus_lentiginosus:4.318482944,Botaurus_pinnatus:4.318482944):1.737393161):8.676809376):10.11982773,Ixobrychus_exilis:24.85251321):5.477885891,(((Ixobrychus_minutus:19.0428916,Ixobrychus_sinensis:19.0428916):8.965643629,((Ixobrychus_eurhythmus:12.88178416,Ixobrychus_cinnamomeus:12.88178416):12.3025889,(Ixobrychus_flavicollis:23.80368603,Ixobrychus_sturmii:23.80368603):1.380687034):2.824162165):1.243321947,Ixobrychus_involucris:29.25185717):1.078541927):7.652170579,Zebrilus_undulatus:37.98256968):3.103577825):4.283152392,(Tigriornis_leucolopha:3.326652547,Cochlearius_cochlearius:3.326652547):42.04264735):3.565646349,((Tigrisoma_mexicanum:17.2398226,(Tigrisoma_fasciatum:13.17163189,Tigrisoma_lineatum:13.17163189):4.068190712):4.372361448,Zonerodius_heliosylus:21.61218405):27.3227622):13.40601452,(((((Fregata_andrewsi:8.974210812,Fregata_magnificens:8.974210812):6.99082076,(Fregata_aquila:4.816657204,Fregata_ariel:4.816657204):11.14837437):5.213348183,Fregata_minor:21.17837975):37.29756867,(((Papasula_abbotti:19.9677994,((Morus_serrator:3.426358993,Morus_capensis:3.426358993):6.978336812,Morus_bassanus:10.40469581):9.56310359):2.304906434,(Sula_sula:11.4133616,(((Sula_variegata:0.2044079972,Sula_nebouxii:0.2044079972):3.867161671,(Sula_dactylatra:0.02812351835,Sula_granti:0.02812351835):4.04344615):2.703050149,Sula_leucogaster:6.774619817):4.638741786):10.85934423):18.93942701,(((Anhinga_rufa:18.4436218,Anhinga_melanogaster:18.4436218):0.2263475937,(Anhinga_novaehollandiae:3.105254342,Anhinga_anhinga:3.105254342):15.56471505):11.35049861,((((((((Phalacrocorax_pygmeus:1.047859202,Phalacrocorax_brasilianus:1.047859202):1.993367784,Phalacrocorax_punctatus:3.041226986):1.732263046,(Phalacrocorax_sulcirostris:3.39513082,Phalacrocorax_varius:3.39513082):1.378359213):0.3431152624,(Phalacrocorax_neglectus:3.124810979,Phalacrocorax_auritus:3.124810979):1.991794316):4.574034598,((Phalacrocorax_ranfurlyi:1.632438977,(Phalacrocorax_atriceps:0.8974974481,Phalacrocorax_chalconotus:0.8974974481):0.7349415288):4.046713771,(Phalacrocorax_magellanicus:2.464634649,Phalacrocorax_nigrogularis:2.464634649):3.214518099):4.011487145):2.211309074,((Phalacrocorax_africanus:2.11158375,Phalacrocorax_aristotelis:2.11158375):0.9284268336,(Phalacrocorax_fuscescens:1.024657755,Phalacrocorax_campbelli:1.024657755):2.015352828):8.861938383):1.620190167,Phalacrocorax_coronatus:13.52213913):0.1421801539,(((Phalacrocorax_harrisi:3.229906166,(Phalacrocorax_fuscicollis:0.6960851363,Phalacrocorax_capillatus:0.6960851363):2.53382103):8.321325295,((Phalacrocorax_onslowi:2.662761501,Phalacrocorax_carbo:2.662761501):4.106448358,Phalacrocorax_bougainvillii:6.769209859):4.782021602):1.310058313,(((Phalacrocorax_carunculatus:0.5088896212,Phalacrocorax_capensis:0.5088896212):8.116474098,(Phalacrocorax_featherstoni:3.498471448,Phalacrocorax_gaimardi:3.498471448):5.126892271):3.997826936,((Phalacrocorax_niger:7.569121513,Phalacrocorax_penicillatus:7.569121513):3.561774687,((Phalacrocorax_pelagicus:2.558971541,Phalacrocorax_colensoi:2.558971541):2.020212653,(Phalacrocorax_melanoleucos:3.556944869,Phalacrocorax_urile:3.556944869):1.022239325):6.551712006):1.492294455):0.2380991188):0.8030295137):16.35614871):11.19166484):17.26381558):2.605451239,(((((((Nesofregetta_fuliginosa:0.5936261087,Garrodia_nereis:0.5936261087):21.70148121,Pelagodroma_marina:22.29510732):5.839557132,(Oceanites_gracilis:11.62907047,(Oceanites_oceanicus:1.059655138,Oceanites_maorianus:1.059655138):10.56941533):16.50559398):1.755287676,(Fregetta_grallaria:20.02193039,Fregetta_tropica:20.02193039):9.86802174):18.87434469,(((((Procellaria_cinerea:6.339189705,(((Procellaria_aequinoctialis:2.288383834,Procellaria_conspicillata:2.288383834):1.477246932,Procellaria_westlandica:3.765630765):0.6713885836,Procellaria_parkinsoni:4.437019349):1.902170356):19.9339207,(((((Puffinus_bulleri:5.240154898,Puffinus_pacificus:5.240154898):3.455704861,((Pseudobulweria_becki:5.520590395,((((Puffinus_carneipes:1.170653888,Puffinus_creatopus:1.170653888):0.1896878015,Puffinus_heinrothi:1.36034169):2.921007382,Puffinus_gravis:4.281349072):0.5453539298,Puffinus_tenuirostris:4.826703002):0.6938873931):0.3011358885,Puffinus_griseus:5.821726283):2.874133475):9.999270016,(Puffinus_nativitatis:14.98302945,(((((Pseudobulweria_aterrima:3.9593907,Puffinus_newelli:3.9593907):0.2634186388,Puffinus_opisthomelas:4.222809339):1.503957635,(Puffinus_puffinus:4.950803031,(Puffinus_assimilis:3.127323283,Puffinus_lherminieri:3.127323283):1.823479748):0.7759639425):2.544827168,((Puffinus_mauretanicus:2.520556719,Puffinus_auricularis:2.520556719):0.2149965882,Puffinus_yelkouan:2.735553307):5.536040835):2.104998025,(Puffinus_huttoni:5.829407569,Puffinus_gavia:5.829407569):4.547184597):4.606437282):3.712100326):1.095647426,(Pseudobulweria_macgillivrayi:9.555123902,((Calonectris_edwardsii:2.242348142,Calonectris_leucomelas:2.242348142):2.339344513,Calonectris_diomedea:4.581692655):4.973431247):10.2356533):5.263713574,Pseudobulweria_rostrata:25.05449078):1.218619629):4.398830036,(Bulweria_bulwerii:7.792855206,Bulweria_fallax:7.792855206):22.87908523):5.281567504,((Halobaena_caerulea:15.75987169,(((Pachyptila_crassirostris:1.856873152,((Pachyptila_salvini:0.4830176967,Pachyptila_desolata:0.4830176967):0.8457406972,Pachyptila_vittata:1.328758394):0.5281147583):3.286983113,Pachyptila_turtur:5.143856265):0.1125648931,Pachyptila_belcheri:5.256421158):10.50345054):19.63140837,((((Pelecanoides_magellani:7.845074047,Pelecanoides_georgicus:7.845074047):3.624552739,Pelecanoides_urinatrix:11.46962679):13.44444491,Pelecanoides_garnotii:24.9140717):9.680464699,Lugensa_brevirostris:34.5945364):0.7967436634):0.5622278847):0.6403162457,(((((Pterodroma_pycrofti:4.340225516,((Pterodroma_cahow:2.498209093,(Pterodroma_madeira:1.72004455,Pterodroma_feae:1.72004455):0.7781645427):0.2543125433,Pterodroma_hasitata:2.752521636):1.58770388):1.465797335,(((Pterodroma_lessonii:1.847219086,Pterodroma_macroptera:1.847219086):1.78252046,Pterodroma_magentae:3.629739546):0.828924015,Pterodroma_incerta:4.458663561):1.34735929):0.2782261405,Pterodroma_mollis:6.084248992):8.897581944,(((Pterodroma_cookii:7.976166875,Pterodroma_longirostris:7.976166875):5.408171392,((Pterodroma_hypoleuca:0.001342570099,Pterodroma_atrata:0.001342570099):12.01173044,Pterodroma_solandri:12.01307301):1.371265261):0.3555468253,(((Pterodroma_leucoptera:6.651193324,Pterodroma_axillaris:6.651193324):1.864843523,Pterodroma_nigripennis:8.516036846):3.024635907,(((Pterodroma_inexpectata:2.771952199,Pterodroma_brevipes:2.771952199):6.023413718,(Pterodroma_externa:5.37403209,((Pterodroma_baraui:1.694851732,Pterodroma_caribbaea:1.694851732):3.090698605,((Pterodroma_defilippiana:0.5327717081,Pterodroma_cervicalis:0.5327717081):2.737043144,(Pterodroma_phaeopygia:2.675786467,Pterodroma_sandwichensis:2.675786467):0.5940283849):1.515735485):0.5884817534):3.421333826):0.09096343541,(((Pterodroma_alba:1.426203328,Pterodroma_heraldica:1.426203328):0.7686569332,(Pterodroma_arminjoniana:1.195530922,Pterodroma_neglecta:1.195530922):0.9993293393):2.285771517,Pterodroma_ultima:4.480631778):4.405697574):2.654343401):2.199212339):1.241945844):19.62462412,((Daption_capense:13.23444129,((Fulmarus_glacialoides:6.153378779,Fulmarus_glacialis:6.153378779):3.769895818,(Macronectes_halli:1.875225314,Macronectes_giganteus:1.875225314):8.048049283):3.311166697):1.750896165,(Thalassoica_antarctica:14.52489562,Pagodroma_nivea:14.52489562):0.4604418381):19.6211176):1.987369135):12.17047263):3.494379503,(((Phoebetria_fusca:2.967572992,Phoebetria_palpebrata:2.967572992):9.168698054,((Thalassarche_bulleri:3.898673457,((Thalassarche_cauta:1.601656914,(Diomedea_exulans:1.314990238,Thalassarche_steadi:1.314990238):0.2866666758):0.8688432861,(Thalassarche_salvini:0.6220668778,Thalassarche_eremita:0.6220668778):1.848433322):1.428173257):3.392267967,((Thalassarche_carteri:1.113647241,Thalassarche_chlororhynchos:1.113647241):2.98693421,(Thalassarche_chrysostoma:1.505016684,(Thalassarche_impavida:0.9217429967,Thalassarche_melanophrys:0.9217429967):0.5832736875):2.595564767):3.190359972):4.845329622):10.17125543,(((Phoebastria_irrorata:6.971304598,Phoebastria_albatrus:6.971304598):1.81537213,(Phoebastria_nigripes:3.147728803,Phoebastria_immutabilis:3.147728803):5.638947925):5.908362654,(((Diomedea_amsterdamensis:0.9315627463,Diomedea_antipodensis:0.9315627463):0.4036738207,Diomedea_dabbenena:1.335236567):3.904211394,(Diomedea_sanfordi:0.3947623344,Diomedea_epomophora:0.3947623344):4.844685626):9.455591421):7.612487091):29.95114985):3.031455733,(Oceanodroma_castro:31.621491,((((Oceanodroma_furcata:23.99986972,(Oceanodroma_matsudairae:2.04473046,Hydrobates_pelagicus:2.04473046):21.95513926):3.09264771,((Oceanodroma_tristrami:11.68565345,Oceanodroma_homochroa:11.68565345):3.720997903,Oceanodroma_leucorhoa:15.40665135):11.68586608):0.5166111565,((Halocyptena_microsoma:7.70776224,Oceanodroma_tethys:7.70776224):13.43270416,(Oceanodroma_markhami:13.76362719,Oceanodroma_melania:13.76362719):7.376839204):6.468662189):0.823596119,(Oceanodroma_hornbyi:25.0296827,(Oceanodroma_monteiroi:8.060906367,Oceanodroma_monorhis:8.060906367):16.96877634):3.403042001):3.188766292):23.66864106):5.791267606):1.259561102):1.880626979,(((((((Theristicus_melanopis:17.91996728,(Theristicus_caerulescens:17.26592577,Theristicus_caudatus:17.26592577):0.6540415083):12.3316316,((Eudocimus_albus:0.5327124653,Eudocimus_ruber:0.5327124653):6.125760561,Cercibis_oxycerca:6.658473026):23.59312585):10.57056419,((Geronticus_eremita:2.577621136,Geronticus_calvus:2.577621136):37.40380694,Phimosus_infuscatus:39.98142808):0.8407349868):4.295217777,(((((Bostrychia_rara:9.797740621,(((Bostrychia_hagedash:3.257880264,Bostrychia_bocagei:3.257880264):0.2682807712,Bostrychia_carunculata:3.526161035):0.5253728531,Bostrychia_olivacea:4.051533888):5.746206733):14.19636991,Platalea_ajaja:23.99411053):10.45141012,((((Threskiornis_bernieri:5.304616012,(Threskiornis_molucca:1.577309151,Threskiornis_melanocephalus:1.577309151):3.727306861):8.761898463,(Threskiornis_aethiopicus:0.1698138114,Threskiornis_spinicollis:0.1698138114):13.89670066):12.07656631,((Pseudibis_davisoni:11.21422362,Pseudibis_papillosa:11.21422362):4.552145526,((Platalea_leucorodia:8.794062022,Platalea_minor:8.794062022):5.584678666,(Platalea_flavipes:6.216210217,Platalea_alba:6.216210217):8.162530471):1.387628459):10.37671164):7.570477929,(Lophotibis_cristata:12.75586177,(Nipponia_nippon:6.28513287,Platalea_regia:6.28513287):6.470728904):20.95769694):0.7319619346):1.245994921,Mesembrinibis_cayennensis:35.69151557):4.440295963,((Plegadis_ridgwayi:5.236316623,Plegadis_chihi:5.236316623):4.214807211,Plegadis_falcinellus:9.451123834):30.6806877):4.985569307):1.657239414,Thaumatibis_gigantea:46.77462026):8.554631093,(((((Ciconia_abdimii:14.20408653,(Ciconia_stormi:2.578518426,Ciconia_episcopus:2.578518426):11.62556811):5.880639368,(((Ciconia_boyciana:4.165573909,Ciconia_ciconia:4.165573909):7.178492521,Ciconia_maguari:11.34406643):5.878628487,Ciconia_nigra:17.22269492):2.862030985):7.805039139,(((Mycteria_cinerea:2.795682665,Mycteria_leucocephala:2.795682665):5.358937551,Mycteria_ibis:8.154620216):6.186559868,Mycteria_americana:14.34118008):13.54858496):0.4444941955,((Leptoptilos_javanicus:25.71048658,Leptoptilos_crumeniferus:25.71048658):0.5324092336,Leptoptilos_dubius:26.24289581):2.091363422):0.1967301298,(Jabiru_mycteria:24.06361709,((Anastomus_oscitans:16.45157629,Anastomus_lamelligerus:16.45157629):7.004059867,(Ephippiorhynchus_asiaticus:15.27391531,Ephippiorhynchus_senegalensis:15.27391531):8.181720846):0.6079809387):4.467372273):26.79826198):3.925816789,(Gavia_stellata:54.33371856,((Gavia_pacifica:25.05873758,(Gavia_immer:4.005010206,Gavia_adamsii:4.005010206):21.05372738):5.754999967,Gavia_arctica:30.81373755):23.51998101):4.921349584):4.966519603):2.624334677):5.970214406,((Opisthocomus_hoazin:70.89616602,(((Phaethon_rubricauda:7.947214416,Phaethon_lepturus:7.947214416):4.375980024,Phaethon_aethereus:12.32319444):58.40058924,(((((Tauraco_bannermani:12.27622744,(Tauraco_erythrolophus:11.96180028,Tauraco_leucolophus:11.96180028):0.3144271572):15.87647169,(((Tauraco_schalowi:3.899621526,Tauraco_hartlaubi:3.899621526):4.87221526,((Tauraco_livingstonii:4.264771629,Tauraco_fischeri:4.264771629):3.059058184,Tauraco_corythaix:7.323829812):1.448006973):1.271164122,Tauraco_schuetti:10.04300091):18.10969822):5.789236053,((Tauraco_macrorhynchus:8.329427514,Tauraco_ruspolii:8.329427514):18.97515873,(Musophaga_rossae:25.01797262,(Musophaga_violacea:18.84395199,Tauraco_persa:18.84395199):6.174020628):2.286613629):6.637348936):0.8050501415,(Tauraco_leucotis:24.41224934,(Ruwenzorornis_johnstoni:11.74934586,Tauraco_porphyreolophus:11.74934586):12.66290348):10.33473598):12.51729814,(Corythaeola_cristata:21.80747173,((Corythaixoides_leucogaster:9.495924061,(Corythaixoides_personatus:8.324339413,Corythaixoides_concolor:8.324339413):1.171584648):3.420444025,(Crinifer_piscator:6.265527219,Crinifer_zonurus:6.265527219):6.650840867):8.891103644):25.45681174):23.45950021):0.1723823413):0.855831769,(((((((Tetrax_tetrax:1.245347634,Eupodotis_humilis:1.245347634):19.68331409,Eupodotis_rueppellii:20.92866172):0.912036822,((Eupodotis_ruficrista:8.476862704,(Eupodotis_vigorsii:6.832376452,(Eupodotis_gindiana:1.07664867,Eupodotis_savilei:1.07664867):5.755727782):1.644486252):6.071950659,((Eupodotis_senegalensis:3.563288238,Eupodotis_caerulescens:3.563288238):7.0088293,(Eupodotis_afra:0.2116344779,Eupodotis_afraoides:0.2116344779):10.36048306):3.976695825):7.291885178):0.9306522695,(Eupodotis_melanogaster:2.088772609,Eupodotis_hartlaubii:2.088772609):20.6825782):2.592585188,(Neotis_nuba:15.76288034,((Neotis_denhami:13.0387325,(Neotis_heuglinii:9.119958047,((Ardeotis_kori:4.780939618,Ardeotis_arabs:4.780939618):3.749446208,(Ardeotis_nigriceps:1.125075632,Ardeotis_australis:1.125075632):7.405310194):0.589572221):3.918774454):0.01668933091,Neotis_ludwigii:13.05542183):2.707458507):9.60105566):0.06726273563,((Chlamydotis_undulata:9.741211945,Otis_tarda:9.741211945):15.32959067,(Houbaropsis_bengalensis:15.79468171,Sypheotides_indicus:15.79468171):9.2761209):0.360396121):45.25660151,(((((((Fulica_leucoptera:0.8342248822,Fulica_cristata:0.8342248822):8.622414145,((Gymnocrex_plumbeiventris:2.269723866,Gymnocrex_rosenbergii:2.269723866):6.899919539,Gymnocrex_talaudensis:9.169643405):0.2869956228):33.3662921,((((Pardirallus_sanguinolentus:11.70290207,Pardirallus_maculatus:11.70290207):2.106626946,Pardirallus_nigricans:13.80952902):9.789987031,((Aramides_cajanea:6.470299887,((Aramides_saracura:0.4600251148,(Aramides_wolfi:0.1918730504,Aramides_axillaris:0.1918730504):0.2681520645):4.837567451,Aramides_ypecaha:5.297592566):1.172707321):9.034803263,(Aramides_mangle:6.875373381,Aramides_calopterus:6.875373381):8.629729769):8.094412901):8.353923356,((((((Megacrex_inepta:7.092747568,(Gallirallus_insignis:6.800760449,(((Gallirallus_philippensis:1.750066236,Gallirallus_sylvestris:1.750066236):1.965738212,(Gallirallus_torquatus:0.3271924218,Gallirallus_owstoni:0.3271924218):3.388612026):1.496199809,((Gallirallus_australis:1.782166303,(Gallirallus_calayanensis:0.6587655821,Gallirallus_striatus:0.6587655821):1.123400721):2.822138515,(Gallirallus_rovianae:0.1514081384,Gallirallus_okinawae:0.1514081384):4.452896679):0.6076994397):1.588756192):0.2919871188):7.393962057,Crex_crex:14.48670962):3.714778871,((Rallus_semiplumbeus:1.864104461,(Rallus_longirostris:0.7599762663,Rallus_elegans:0.7599762663):1.104128194):9.316483401,((Rallus_aquaticus:3.023303793,Rallus_madagascariensis:3.023303793):1.481778606,(Rallus_caerulescens:3.958693787,(Rallus_wetmorei:1.40281797,(Rallus_antarcticus:0.09558702661,Rallus_limicola:0.09558702661):1.307230944):2.555875817):0.5463886114):6.675505463):7.020900634):4.424295574,(((Amaurornis_isabellina:1.333192155,Amaurornis_moluccana:1.333192155):3.057652485,Amaurornis_olivieri:4.39084464):17.94766099,((((Amaurornis_akool:0.7316927367,Amaurornis_olivacea:0.7316927367):7.335796558,(Amaurornis_phoenicurus:5.258899425,Amaurornis_magnirostris:5.258899425):2.808589869):3.457433057,Amaurornis_flavirostra:11.52492235):6.926242713,Amaurornis_bicolor:18.45116506):3.887340564):0.2872784408):2.738991891,Himantornis_haematopus:25.36477596):6.330567621,((((((Gallinula_ventralis:0.7336894224,Gallinula_melanops:0.7336894224):11.41794137,(Porzana_parva:9.575283481,(Porzana_spiloptera:7.156186282,((Porzana_albicollis:4.559993529,Porzana_carolina:4.559993529):0.748392957,((Rougetius_rougetii:3.000788024,Gallicrex_cinerea:3.000788024):1.940596436,((Porzana_fluminea:1.125814896,Gallinula_tenebrosa:1.125814896):3.591785501,Porzana_cinerea:4.717600397):0.2237840626):0.367002027):1.847799796):2.419097199):2.576347308):5.794350402,((Neocrex_erythrops:9.429112892,Neocrex_colombiana:9.429112892):1.343254974,(Porzana_porzana:3.10982494,Porzana_fusca:3.10982494):7.662542926):7.173613324):5.645130806,(Porzana_atra:22.90561065,(((Gallinula_angulata:5.451101836,((Canirallus_oculeus:0.3064053222,Canirallus_kioloides:0.3064053222):1.215241301,Aenigmatolimnas_marginalis:1.521646623):3.929455213):9.106837968,(Fulica_rufifrons:10.25339974,((Fulica_gigantea:5.623537758,(Fulica_armillata:5.39444918,((Fulica_ardesiaca:1.921196137,(Nesoclopeus_woodfordi:0.334247624,Fulica_americana:0.334247624):1.586948513):1.073775497,Fulica_atra:2.994971634):2.399477547):0.2290885774):0.625323342,Fulica_cornuta:6.2488611):4.004538636):4.304540069):1.38575687,(((Gallinula_chloropus:2.28667543,Gallinula_nesiotis:2.28667543):3.227730031,(Aramidopsis_plateni:4.814354455,Dryolimnas_cuvieri:4.814354455):0.7000510061):2.750749957,(Gallinula_silvestris:4.129709073,Fulica_alai:4.129709073):4.135446345):7.678541257):6.961913975):0.6855013466):5.045208771,((Porzana_tabuensis:8.051218922,(Porzana_paykullii:1.904020127,Micropygia_schomburgkii:1.904020127):6.147198795):2.300383979,(Porzana_flaviventer:5.114288974,((Gallinula_mortierii:0.01863815936,Crecopsis_egregia:0.01863815936):4.218071527,(Habroptila_wallacii:1.137800782,Porzana_pusilla:1.137800782):3.098908904):0.8775792883):5.237313927):18.28471787):0.7314703819,(((Amaurolimnas_concolor:21.01570698,(((((Laterallus_xenopterus:6.602256511,Laterallus_levraudi:6.602256511):1.209502644,(Laterallus_melanophaius:0.5459002695,Laterallus_leucopyrrhus:0.5459002695):7.265858886):1.71126246,(((Laterallus_ruber:6.03774743,Laterallus_spilonotus:6.03774743):2.041448508,Cyanolimnas_cerverai:8.079195938):0.7583421852,((Laterallus_exilis:0.07288386206,Laterallus_jamaicensis:0.07288386206):2.873785399,Atlantisia_rogersi:2.946669261):5.890868863):0.6854834915):1.487455433,((Eulabeornis_castaneoventris:5.414719747,Laterallus_tuerosi:5.414719747):1.501446609,Laterallus_albigularis:6.916166356):4.094310691):1.308147931,(Coturnicops_noveboracensis:8.720448862,(Coturnicops_notatus:3.904507272,Coturnicops_exquisitus:3.904507272):4.81594159):3.598176117):8.697082):4.243727986,((Fulica_caribaea:17.43089391,((Rallina_forbesi:7.256769684,((Rallina_mayri:4.585073275,Rallina_eurizonoides:4.585073275):0.7168783943,Rallina_fasciata:5.30195167):1.954818014):7.917859134,((Rallina_leucospila:2.908554315,Rallina_canningi:2.908554315):9.049016635,(Rallina_rubra:4.799518438,Rallina_tricolor:4.799518438):7.158052512):3.217057867):2.256265089):2.389406155,(Anurolimnas_castaneiceps:5.197334054,(Anurolimnas_fasciatus:4.871164042,Anurolimnas_viridis:4.871164042):0.3261700119):14.62296601):5.439134903):3.730105338,((Porphyrio_alleni:12.8185947,(Porphyrio_flavirostris:11.30241669,Porphyrio_martinica:11.30241669):1.516178007):2.487155889,(Porphyrio_hochstetteri:7.195325458,Porphyrio_porphyrio:7.195325458):8.110425127):13.68378972):0.3782508453):2.327552432):0.2580958259):10.86949172):0.4435273882,(((Heliornis_fulica:21.39000404,Heliopais_personatus:21.39000404):5.556718098,(Podica_senegalensis:12.77275997,((Lewinia_muelleri:2.955655795,Lewinia_mirifica:2.955655795):5.912508221,Lewinia_pectoralis:8.868164016):3.904595959):14.17396216):9.876806213,((Sarothrura_boehmi:16.27262942,((Sarothrura_lugens:2.537540486,Sarothrura_affinis:2.537540486):0.9089085791,(Sarothrura_watersi:2.443995447,Sarothrura_insularis:2.443995447):1.002453618):12.82618036):18.95569354,((Sarothrura_elegans:14.27512742,Sarothrura_rufa:14.27512742):17.87856628,(Sarothrura_ayresi:6.376012514,Sarothrura_pulchra:6.376012514):25.77768119):3.074629256):1.595205392):6.442930164):3.942665325,((Psophia_crepitans:4.887845687,(Psophia_leucoptera:4.265108217,Psophia_viridis:4.265108217):0.6227374702):31.25601582,(Aramus_guarauna:17.5409384,((((((Grus_vipio:2.010974879,(Grus_rubicunda:1.07838549,Grus_antigone:1.07838549):0.9325893887):3.027310167,((Grus_paradisea:2.177728765,Grus_virgo:2.177728765):1.317749887,Grus_carunculatus:3.495478652):1.542806394):0.256578015,Grus_canadensis:5.29486306):0.1731075985,((Grus_americana:1.99749823,((Grus_nigricollis:0.6778712226,Grus_monacha:0.6778712226):0.4704664399,Grus_grus:1.148337662):0.8491605672):2.488562114,Grus_japonensis:4.486060344):0.9819103151):0.6881401488,Grus_leucogeranus:6.156110808):11.38465218,(Balearica_pavonina:2.350811539,Balearica_regulorum:2.350811539):15.18995145):0.000175409384):18.60292312):11.06526232):17.14750607,((Monias_benschi:26.96307938,(Mesitornis_variegatus:1.802054549,Mesitornis_unicolor:1.802054549):25.16102484):37.38927076,((((((Phoenicoparrus_andinus:6.710644693,Phoenicoparrus_jamesi:6.710644693):0.7423570611,Phoenicopterus_ruber:7.453001754):5.44804668,Phoenicopterus_roseus:12.90104843):2.865373898,Phoenicopterus_chilensis:15.76642233):10.57605891,Phoeniconaias_minor:26.34248124):29.92739133,(Podilymbus_podiceps:52.48419429,(((Tachybaptus_pelzelnii:33.59114651,Tachybaptus_dominicus:33.59114651):2.806218911,(Tachybaptus_ruficollis:12.64483439,Tachybaptus_novaehollandiae:12.64483439):23.75253103):5.623613129,((((((Podiceps_taczanowskii:7.462364486,Podiceps_cristatus:7.462364486):9.709712535,(Podiceps_major:12.25272155,Podiceps_occipitalis:12.25272155):4.919355475):4.441012233,(Podiceps_auritus:16.90883614,Podiceps_grisegena:16.90883614):4.704253117):2.818692059,(Podiceps_nigricollis:19.69669119,Podiceps_gallardoi:19.69669119):4.735090125):1.64235309,((Poliocephalus_rufopectus:1.180456391,Poliocephalus_poliocephalus:1.180456391):20.53138646,(Rollandia_microptera:11.17982771,Rollandia_rolland:11.17982771):10.53201515):4.362291548):10.30184891,(Aechmophorus_occidentalis:6.327853033,Aechmophorus_clarkii:6.327853033):30.04813028):5.644995241):10.46321574):3.785678276):8.082477575):0.004279763774):5.962967834,((((((Ibidorhyncha_struthersii:32.9169519,(((Haematopus_moquini:16.38763312,((Haematopus_chathamensis:1.222667316,(Haematopus_unicolor:0.08730777049,Haematopus_finschi:0.08730777049):1.135359546):0.7584333634,Haematopus_ostralegus:1.98110068):14.40653244):4.102272185,(Haematopus_longirostris:11.77874753,((Haematopus_leucopodus:6.804770816,(Haematopus_ater:3.709088395,(Haematopus_palliatus:0.7824698074,Haematopus_bachmani:0.7824698074):2.926618588):3.095682421):3.601924635,Haematopus_fuliginosus:10.40669545):1.372052083):8.711157773):4.58884284,((Recurvirostra_avosetta:8.176371703,((Recurvirostra_andina:1.8155909,Recurvirostra_americana:1.8155909):3.732288116,Recurvirostra_novaehollandiae:5.547879016):2.628492688):9.280914937,((Himantopus_mexicanus:3.060262381,((Himantopus_novaezelandiae:0.8126686566,Himantopus_himantopus:0.8126686566):1.848956327,Himantopus_leucocephalus:2.661624984):0.398637397):11.16971967,Cladorhynchus_leucocephalus:14.22998205):3.227304587):7.621461507):7.838203748):3.964797831,(Pluvialis_squatarola:8.688239991,((Pluvialis_fulva:3.251108753,Pluvialis_apricaria:3.251108753):1.843938217,Pluvialis_dominica:5.09504697):3.593193021):28.19350974):3.618279528,(((((Charadrius_javanicus:11.07727888,Charadrius_placidus:11.07727888):4.405820655,(Phegornis_mitchellii:12.76743282,Charadrius_modestus:12.76743282):2.715666721):18.84519316,((((Charadrius_vociferus:1.516707051,Charadrius_peronii:1.516707051):16.33821094,(Charadrius_semipalmatus:16.29559646,(Charadrius_hiaticula:10.42138882,(Charadrius_melodus:8.312113343,Charadrius_forbesi:8.312113343):2.109275474):5.874207646):1.559321525):3.739186102,(((Charadrius_pecuarius:3.057570685,Elseyornis_melanops:3.057570685):8.484049097,Charadrius_dubius:11.54161978):6.881652468,(Thinornis_novaeseelandiae:13.22473581,Thinornis_rubricollis:13.22473581):5.198536444):3.17083184):9.404416673,Eudromias_morinellus:30.99852076):3.329771934):2.96742038,(((((Vanellus_lugubris:11.68312409,(Vanellus_spinosus:0.01842214223,Vanellus_senegallus:0.01842214223):11.66470195):0.3237555617,Vanellus_chilensis:12.00687965):6.657212446,(((Vanellus_vanellus:9.029102418,((Vanellus_miles:4.118703718,Vanellus_cayanus:4.118703718):4.901321199,(Vanellus_gregarius:7.479599076,Vanellus_coronatus:7.479599076):1.540425841):0.009077501261):7.706149238,((Vanellus_superciliosus:2.749200381,Vanellus_resplendens:2.749200381):11.5730357,Vanellus_melanopterus:14.32223608):2.413015572):0.9192543241,(Vanellus_malarbaricus:11.17094498,(Vanellus_albiceps:6.249308117,Vanellus_tricolor:6.249308117):4.921636862):6.483561002):1.00958612):10.09652979,((Vanellus_indicus:1.483479755,Vanellus_armatus:1.483479755):23.41003481,((((Vanellus_crassirostris:0.7754626208,Vanellus_duvaucelii:0.7754626208):6.580843347,(Vanellus_leucurus:7.008247733,Vanellus_cinereus:7.008247733):0.348058235):8.20024843,Vanellus_melanocephalus:15.5565544):3.53622242,Vanellus_tectus:19.09277682):5.800737742):3.867107328):4.338255918,(Charadrius_tricollaris:27.72464709,(Erythrogonys_cinctus:27.27893363,((Anarhynchus_frontalis:2.148266716,Charadrius_thoracicus:2.148266716):18.85766067,((Charadrius_pallidus:1.729315557,Charadrius_australis:1.729315557):16.08909826,((((Charadrius_alexandrinus:3.361949243,Charadrius_marginatus:3.361949243):10.19214842,(Charadrius_sanctaehelenae:8.272826104,((Charadrius_obscurus:2.687762372,Charadrius_montanus:2.687762372):2.846920308,Charadrius_asiaticus:5.534682679):2.738143424):5.281271565):1.632906312,((Charadrius_mongolus:0.1845141793,Charadrius_leschenaultii:0.1845141793):8.655352198,Charadrius_veredus:8.839866377):6.347137603):1.048329197,(((Charadrius_falklandicus:2.94387517,Charadrius_alticola:2.94387517):6.808645441,(Charadrius_bicinctus:6.178516636,(Charadrius_wilsonia:1.71996593,Charadrius_ruficapillus:1.71996593):4.458550706):3.574003975):1.95740723,Charadrius_collaris:11.70992784):4.525405335):1.583080637):3.187513573):6.273006247):0.4457134558):5.374230717):4.19683527):1.252945851,Oreopholus_ruficollis:38.54865893):1.951370326):9.641683202,Pluvianus_aegyptius:50.14171246):5.01693416,(((Esacus_giganteus:9.544932916,Esacus_recurvirostris:9.544932916):25.95582337,((Burhinus_grallarius:18.68501296,((Burhinus_senegalensis:13.81417768,(Burhinus_capensis:13.45358144,Burhinus_vermiculatus:13.45358144):0.3605962386):4.158307326,Burhinus_oedicnemus:17.97248501):0.7125279498):13.73195163,(Burhinus_bistriatus:0.9462693035,Burhinus_superciliaris:0.9462693035):31.47069529):3.083791695):13.10413902,((Chionis_minor:0.9974395833,Chionis_albus:0.9974395833):18.33134439,Pluvianellus_socialis:19.32878397):29.27611133):6.553751313):1.508018933,((((((Rostratula_australis:14.47393783,Rostratula_benghalensis:14.47393783):9.758926323,Rostratula_semicollaris:24.23286416):9.900741624,((Hydrophasianus_chirurgus:11.57480362,(Jacana_spinosa:0.6075556293,Jacana_jacana:0.6075556293):10.96724799):15.77764691,(((Microparra_capensis:3.770617528,Prosobonia_cancellata:3.770617528):12.98205149,Irediparra_gallinacea:16.75266902):5.396498509,((Actophilornis_albinucha:10.04130897,Actophilornis_africanus:10.04130897):7.739696377,Metopidius_indicus:17.78100535):4.368162179):5.203283003):6.781155252):3.332058828,(((Attagis_malouinus:3.016619268,Attagis_gayi:3.016619268):14.60821256,(Thinocorus_rumicivorus:0.3129459319,Thinocorus_orbignyianus:0.3129459319):17.31188589):13.68469087,Pedionomus_torquatus:31.3095227):6.15614191):4.868978656,((Bartramia_longicauda:20.39947819,((((Numenius_arquata:0.1856816684,Numenius_minutus:0.1856816684):3.649290048,(Numenius_madagascariensis:3.816286278,Numenius_tenuirostris:3.816286278):0.01868543846):2.179000166,Numenius_americanus:6.013971883):6.436103757,(Numenius_phaeopus:6.308939271,(Numenius_tahitiensis:3.071760465,Numenius_borealis:3.071760465):3.237178806):6.141136369):7.949402548):10.18197574,(((((((Scolopax_bukidnonensis:16.3675106,(((Scolopax_minor:0.1936910356,Scolopax_celebensis:0.1936910356):4.184923131,Scolopax_mira:4.378614167):2.705490805,(Scolopax_rusticola:1.217054442,Scolopax_rochussenii:1.217054442):5.86705053):9.283405625):1.419782228,(Scolopax_saturata:4.997618363,Scolopax_rosenbergii:4.997618363):12.78967446):3.483777536,(((Gallinago_imperialis:5.379612497,(Gallinago_undulata:0.7289502838,Gallinago_hardwickii:0.7289502838):4.650662213):8.991402966,((Gallinago_solitaria:8.431494318,(Gallinago_stricklandii:6.114593513,((Gallinago_macrodactyla:2.888765761,(Gallinago_megala:0.7378207812,Gallinago_stenura:0.7378207812):2.150944979):0.7515360322,(Gallinago_jamesoni:2.245171815,Gallinago_media:2.245171815):1.395129978):2.47429172):2.316900805):0.7976899167,((Gallinago_andina:6.035442064,Gallinago_gallinago:6.035442064):0.3790685205,((Gallinago_nigripennis:1.962558472,Gallinago_paraguaiae:1.962558472):0.1508925415,(Gallinago_nobilis:1.838446364,Gallinago_nemoricola:1.838446364):0.2750046494):4.301059572):2.81467365):5.141831227):0.05749764035,(Coenocorypha_aucklandica:0.1612301779,Coenocorypha_pusilla:0.1612301779):14.26728292):6.842557258):1.219462209,(Limnodromus_semipalmatus:20.77889339,(Limnodromus_griseus:11.25831121,Limnodromus_scolopaceus:11.25831121):9.520582186):1.711639177):2.725926021,(((Actitis_hypoleucos:13.51189053,Actitis_macularius:13.51189053):7.505886087,(((((Heteroscelus_brevipes:5.813262688,Heteroscelus_incanus:5.813262688):6.167545171,(Tringa_erythropus:8.881032828,(Tringa_melanoleuca:7.095416185,Tringa_nebularia:7.095416185):1.785616643):3.099775031):0.6311062691,(Tringa_flavipes:9.977928322,Catoptrophorus_semipalmatus:9.977928322):2.633985806):0.3429801985,((Tringa_stagnatilis:6.259135624,(Tringa_totanus:2.408546688,Tringa_guttifer:2.408546688):3.850588936):0.3278203092,Tringa_glareola:6.586955933):6.367938393):3.168040282,(Tringa_solitaria:14.36209296,Tringa_ochropus:14.36209296):1.760841653):4.894842014):1.142642967,(Xenus_cinereus:21.64387087,((Phalaropus_lobatus:7.760452247,Phalaropus_fulicarius:7.760452247):8.378395264,Steganopus_tricolor:16.13884751):5.505023355):0.5165487228):3.056039003):0.6795386468,(((((Tryngites_subruficollis:7.836285936,Calidris_bairdii:7.836285936):6.106363477,(((((Calidris_alba:5.631043645,Calidris_minuta:5.631043645):3.792395499,((((Calidris_ruficollis:3.440538921,Calidris_minutilla:3.440538921):4.970253506,Calidris_himantopus:8.410792427):0.3978615454,(Calidris_acuminata:1.917229186,Calidris_melanotos:1.917229186):6.891424787):0.1763137216,((Calidris_mauri:2.853322639,Calidris_pusilla:2.853322639):6.032605885,Calidris_fuscicollis:8.885928524):0.09903916972):0.4384714493):0.6293536571,((Calidris_ptilocnemis:2.910799342,Calidris_maritima:2.910799342):5.742470933,Calidris_alpina:8.653270276):1.399522525):2.981324474,Calidris_ferruginea:13.03411727):0.5445714519,(Calidris_temminckii:10.72032865,Calidris_subminuta:10.72032865):2.858360073):0.3639606865):0.4987633553,(((Calidris_tenuirostris:7.102230481,Calidris_canutus:7.102230481):0.05428571448,Aphriza_virgata:7.156516196):6.631177551,(Limicola_falcinellus:11.72959856,Philomachus_pugnax:11.72959856):2.058095186):0.6537190207):0.507811027,Eurynorhynchus_pygmeus:14.9492238):4.80468317,(Arenaria_interpres:3.089823345,Arenaria_melanocephala:3.089823345):16.66408362):6.142090273):1.648945015,(((Limosa_limosa:9.193257448,(Limosa_haemastica:7.424869355,Limosa_fedoa:7.424869355):1.768388093):2.857854217,Limosa_lapponica:12.05111167):10.10091214,Lymnocryptes_minimus:22.15202381):5.392918444):3.036511676):11.75318934):3.487490815,((((((Turnix_castanotus:12.11242732,((Turnix_sylvaticus:0.9281510587,Turnix_worcesteri:0.9281510587):0.8086996818,Turnix_hottentottus:1.736850741):10.37557658):2.675107447,Turnix_melanogaster:14.78753477):0.1879300993,(Turnix_varius:11.0005415,(Turnix_maculosus:7.281422009,Turnix_pyrrhothorax:7.281422009):3.719119492):3.974923366):1.143234534,(Turnix_olivii:12.46197597,((Turnix_tanki:2.254913092,(Turnix_suscitator:1.385996714,(Turnix_velox:0.5175198574,Turnix_everetti:0.5175198574):0.8684768564):0.8689163777):3.58633931,(Turnix_nigricollis:4.463831451,Turnix_ocellatus:4.463831451):1.377420951):6.620723573):3.656723427):0.6862342812,Ortyxelos_meiffrenii:16.80493368):21.89796479,(((Rhinoptilus_africanus:17.48698592,(Rhinoptilus_bitorquatus:3.281097488,(Rhinoptilus_cinctus:0.2465362925,Rhinoptilus_chalcopterus:0.2465362925):3.034561196):14.20588843):2.545119941,((((Cursorius_temminckii:0.8087666272,Cursorius_coromandelicus:0.8087666272):3.664823485,Cursorius_cursor:4.473590113):3.282544924,(Cursorius_rufus:1.926577088,Cursorius_somalensis:1.926577088):5.829557949):8.016670955,(((Glareola_nuchalis:1.818325236,((Glareola_nordmanni:0.8435546865,Glareola_pratincola:0.8435546865):0.797096177,Glareola_lactea:1.640650864):0.177674372):0.243176513,((Glareola_maldivarum:0.5186369486,Glareola_cinerea:0.5186369486):0.9809373948,Glareola_ocularis:1.499574343):0.5619274051):4.636788613,Stiltia_isabella:6.698290361):9.07451563):4.259299872):1.539591833,(Dromas_ardeola:20.4335357,((((Stercorarius_parasiticus:4.014912944,Stercorarius_longicaudus:4.014912944):2.807410139,(((Catharacta_chilensis:0.1098352616,Catharacta_antarctica:0.1098352616):0.05089007522,(Catharacta_lonnbergi:0.0371621394,Catharacta_maccormicki:0.0371621394):0.1235631974):0.6175479701,(Catharacta_skua:0.5036440288,Stercorarius_pomarinus:0.5036440288):0.2746292781):6.044049777):7.719911543,(((((Alca_torda:7.314816287,Alle_alle:7.314816287):0.8410958059,(Uria_lomvia:3.936277037,Uria_aalge:3.936277037):4.219635057):2.894816755,(Brachyramphus_perdix:7.829309423,(Brachyramphus_brevirostris:4.738739264,Brachyramphus_marmoratus:4.738739264):3.090570159):3.221419425):0.5977074331,(((Synthliboramphus_hypoleucus:0.4709617475,Synthliboramphus_craveri:0.4709617475):4.093734439,(Synthliboramphus_antiquus:2.43982954,Synthliboramphus_wumizusume:2.43982954):2.124866646):7.00145114,((Cepphus_carbo:2.352541655,Cepphus_columba:2.352541655):1.524571094,Cepphus_grylle:3.877112749):7.689034578):0.08228895458):1.398442911,((Ptychoramphus_aleuticus:4.184299024,(Aethia_cristatella:2.980467227,((Aethia_psittacula:2.652610391,Aethia_pusilla:2.652610391):0.05362594408,Aethia_pygmaea:2.706236335):0.274230892):1.203831797):7.930170984,(Cerorhinca_monocerata:6.372007818,((Fratercula_corniculata:0.9240509207,Fratercula_arctica:0.9240509207):2.20718841,Fratercula_cirrhata:3.131239331):3.240768487):5.74246219):0.9324091836):1.495355434):1.655880896,((((Anous_minutus:6.048527655,Anous_stolidus:6.048527655):5.485814486,Anous_tenuirostris:11.53434214):2.95997194,(((((Pagophila_eburnea:3.023905746,Xema_sabini:3.023905746):0.7853279359,(Rissa_tridactyla:3.012892495,Rissa_brevirostris:3.012892495):0.7963411873):1.289163912,((((((((((((Larus_hyperboreus:0.2167902573,Larus_argentatus:0.2167902573):0.353407302,(Larus_marinus:0.2989492933,(Larus_armenicus:0.2195538696,Larus_michahellis:0.2195538696):0.07939542371):0.271248266):0.06359952061,(((Larus_schistisagus:0.1764883992,(Larus_cachinnans:0.1310322468,(Larus_thayeri:0.09771244892,Larus_glaucescens:0.09771244892):0.03331979783):0.0454561524):0.03650833224,Larus_glaucoides:0.2129967314):0.1854425263,((Larus_dominicanus:0.2177766868,Larus_fuscus:0.2177766868):0.1283482758,Larus_californicus:0.3461249626):0.05231429514):0.2353578222):0.02530611701,Larus_occidentalis:0.6591031969):0.1139010369,((Larus_livens:0.3888248885,Larus_heermanni:0.3888248885):0.1591871061,Larus_pacificus:0.5480119946):0.2249922392):0.09019528604,(Larus_canus:0.8257339063,Larus_delawarensis:0.8257339063):0.03746561353):0.6461053676,(Larus_belcheri:0.9236452196,(Larus_crassirostris:0.3122214806,Larus_atlanticus:0.3122214806):0.6114237389):0.5856596679):0.8291973421,(Larus_relictus:1.794646273,(((Larus_leucophthalmus:0.9390853907,Larus_melanocephalus:0.9390853907):0.106549381,(Larus_hemprichii:0.8832570822,Larus_audouinii:0.8832570822):0.1623776895):0.3761254392,Larus_ichthyaetus:1.421760211):0.3728860617):0.5438559569):0.6828078412,(Leucophaeus_scoresbii:2.307419128,(Larus_modestus:1.740473238,(Larus_atricilla:0.7206496547,(Larus_fuliginosus:0.6871689712,Larus_pipixcan:0.6871689712):0.03348068348):1.019823583):0.5669458905):0.7138909427):0.5177997712,((Larus_genei:2.096351404,Larus_philadelphia:2.096351404):0.4625626783,(Larus_maculipennis:0.7019699997,((Larus_serranus:0.5818774738,((Larus_hartlaubii:0.1913757571,Larus_cirrocephalus:0.1913757571):0.3188440792,(Larus_brunnicephalus:0.3566991852,Larus_ridibundus:0.3566991852):0.1535206511):0.07165763755):0.06476806624,(Larus_novaehollandiae:0.5832997264,(Larus_scopulinus:0.2288299828,Larus_bulleri:0.2288299828):0.3544697436):0.06334581369):0.05532445956):1.856944082):0.9801957601):0.7328854899,Larus_saundersi:4.271995332):0.5302779913,Larus_minutus:4.802273323):0.2961242713):1.22819085,(Rhodostethia_rosea:4.793890196,Creagrus_furcatus:4.793890196):1.532698249):7.278660288,(Rynchops_flavirostris:9.133548132,(Rynchops_niger:6.946250761,Rynchops_albicollis:6.946250761):2.187297371):4.471700601):0.8890653484):0.458574097,(((Sterna_aleutica:5.495392712,(Sterna_fuscata:4.017134165,(Sterna_anaethetus:1.230528945,Sterna_lunata:1.230528945):2.78660522):1.478258547):4.849278879,((((Sterna_acuticauda:1.332667108,Sterna_albifrons:1.332667108):0.6825006778,Sterna_nereis:2.015167786):1.087482184,(Sterna_antillarum:1.616409492,Sterna_superciliaris:1.616409492):1.486240478):6.78321832,((Sterna_aurantia:1.618364802,(Sterna_repressa:0.442815569,Phaetusa_simplex:0.442815569):1.175549233):6.334810316,((Sterna_nilotica:6.014064862,(Sterna_caspia:3.805829848,Sterna_balaenarum:3.805829848):2.208235014):1.323528112,((Larosterna_inca:0.400035579,Sterna_bernsteini:0.400035579):6.440830518,(((((Sterna_bergii:1.339804165,(Sterna_bengalensis:0.8072760923,Sterna_maxima:0.8072760923):0.5325280725):0.3394625897,(Sterna_elegans:0.3975152587,Sterna_sandvicensis:0.3975152587):1.281751496):3.571892652,((Sterna_hirundo:0.6507738637,Sterna_lorata:0.6507738637):2.846523628,((Sterna_sumatrana:2.619670923,(Sterna_dougallii:2.202016294,Sterna_striata:2.202016294):0.4176546293):0.6101595139,((Sterna_vittata:0.4619238785,Sterna_hirundinacea:0.4619238785):0.5036990531,(Sterna_virgata:0.2536094191,Sterna_paradisaea:0.2536094191):0.7120135124):2.264207506):0.2674670543):1.753861915):0.02121531806,(Sterna_trudeaui:2.99199733,Sterna_forsteri:2.99199733):2.280377395):1.453001963,(Sterna_saundersi:5.50178641,(Sterna_albostriata:3.04300456,((Chlidonias_leucopterus:1.189139471,Chlidonias_niger:1.189139471):1.276663158,Chlidonias_hybrida:2.465802629):0.5772019305):2.458781851):1.223590278):0.1154894093):0.4967268769):0.6155821434):1.932693172):0.4588033012):3.261331742,((Gygis_microrhyncha:0.4200641885,Gygis_alba:0.4200641885):3.004029693,(Procelsterna_cerulea:2.878769449,Procelsterna_albivitta:2.878769449):0.5453244315):10.18190945):1.346884845):1.245227344):4.235420176):1.138161999):17.13120077):7.119235615):10.84453147):13.65293219):0.3682024946):1.064197555):1.064139031):2.317358404,(((((((((Rhamphomantis_megarhynchus:32.64901241,((((Chrysococcyx_caprius:8.582972981,Chrysococcyx_klaas:8.582972981):11.85207806,((Chrysococcyx_russatus:4.456533864,Chrysococcyx_cupreus:4.456533864):3.042833385,Chrysococcyx_flavigularis:7.49936725):12.93568379):8.687816956,(Chrysococcyx_xanthorhynchus:8.11573704,Chrysococcyx_maculatus:8.11573704):21.00713096):2.907526036,((Chrysococcyx_osculans:3.815751456,(Chrysococcyx_ruficollis:1.059456574,Chrysococcyx_crassirostris:1.059456574):2.756294882):9.220226263,((Chrysococcyx_basalis:0.5661714486,Chrysococcyx_lucidus:0.5661714486):8.158297003,(Chrysococcyx_meyeri:5.016928202,Chrysococcyx_minutillus:5.016928202):3.70754025):4.311509267):18.99441631):0.6186183708):3.295660876,((((Cuculus_clamosus:19.26517321,((Cuculus_optatus:10.16974165,Cuculus_solitarius:10.16974165):1.106400914,((Cuculus_crassirostris:3.946135657,Cuculus_poliocephalus:3.946135657):3.528400669,(Cuculus_micropterus:5.577706665,((Cuculus_rochii:3.877582407,(Cuculus_vagans:1.201382097,(Cuculus_saturatus:0.8719754408,Cuculus_canorus:0.8719754408):0.3294066565):2.676200309):0.448229772,Cuculus_gularis:4.325812179):1.251894486):1.896829661):3.801606239):7.98903065):2.924326322,((Cuculus_sparverioides:1.490844436,Cuculus_varius:1.490844436):11.24442298,Cuculus_fugax:12.73526742):9.45423212):0.1635771598,((Surniculus_lugubris:0.7939188005,Surniculus_velutinus:0.7939188005):17.88290701,(Cercococcyx_mechowi:15.58904528,(Cercococcyx_olivinus:8.95923629,Cercococcyx_montanus:8.95923629):6.629808994):3.08778053):3.676250883):5.495154436,(((Cacomantis_castaneiventris:8.446533906,Cacomantis_flabelliformis:8.446533906):9.306223176,(((Cacomantis_sonneratii:8.565408505,Cacomantis_heinrichi:8.565408505):1.955197127,(Cacomantis_passerinus:0.4813398772,Cacomantis_sepulcralis:0.4813398772):10.03926575):6.404682184,(Cacomantis_merulinus:2.19805228,Cacomantis_variolosus:2.19805228):14.72723554):0.8274692658):5.749735014,(Cuculus_pallidus:3.338084324,Cuculus_lepidus:3.338084324):20.16440777):4.345739037):8.096442148):8.452577437,(((Microdynamis_parva:18.84064146,(Eudynamys_scolopaceus:9.13749521,Eudynamys_melanorhynchus:9.13749521):9.703146254):21.54147992,(Eudynamys_orientalis:25.357076,(Eudynamys_taitensis:11.30632834,Caliechthrus_leucolophus:11.30632834):14.05074766):15.02504539):1.427012816,Scythrops_novaehollandiae:41.8091342):2.588116521):10.2120066,((Ceuthmochares_aereus:49.81231895,(((Clamator_glandarius:24.79009859,(Clamator_coromandus:20.75127889,(Clamator_jacobinus:4.038997496,Clamator_levaillantii:4.038997496):16.71228139):4.038819701):9.467068423,(((Phaenicophaeus_leschenaultii:19.49107087,Phaenicophaeus_javanicus:19.49107087):2.012843695,((Phaenicophaeus_viridirostris:13.68629718,(Phaenicophaeus_diardi:11.01145998,(Phaenicophaeus_pyrrhocephalus:10.71025534,(Phaenicophaeus_sumatranus:9.06257536,Phaenicophaeus_tristis:9.06257536):1.647679982):0.301204633):2.674837202):1.140003539,Phaenicophaeus_curvirostris:14.82630072):6.677613848):8.217185885,(Phaenicophaeus_calyorhynchus:23.85028599,(Phaenicophaeus_cumingi:13.6306364,Phaenicophaeus_superciliosus:13.6306364):10.21964959):5.870814458):4.536066562):2.826123987,(((Coccycua_cinerea:1.814637322,Coccycua_pumila:1.814637322):21.17734094,Coccycua_minuta:22.99197826):10.95496457,(Piaya_melanogaster:27.60793004,(((((Coccyzus_vetula:6.8682912,((Coccyzus_longirostris:3.600461919,Coccyzus_vieilloti:3.600461919):1.423184414,Coccyzus_merlini:5.023646333):1.844644867):5.209018587,(Coccyzus_pluvialis:5.692051888,Coccyzus_rufigularis:5.692051888):6.385257899):1.024152886,Coccyzus_lansbergi:13.10146267):2.146199812,((Coccyzus_minor:0.3316349002,Coccyzus_ferrugineus:0.3316349002):13.02804362,Piaya_cayana:13.35967852):1.887983967):3.014641241,(((Coccyzus_americanus:0.3594840454,Coccyzus_euleri:0.3594840454):5.82825401,Coccyzus_melacoryphus:6.187738056):10.90483183,Coccyzus_erythropthalmus:17.09256988):1.169733845):9.345626315):6.339012788):3.136348169):12.72902796):3.013067298,Pachycoccyx_audeberti:52.82538625):1.783871068):9.000623178,Phaenicophaeus_chlorophaeus:63.6098805):5.381113517,(((Carpococcyx_radiatus:32.05377027,(Carpococcyx_renauldi:20.90033278,Carpococcyx_viridis:20.90033278):11.15343749):14.42703036,((((Coua_gigas:10.52346936,Coua_serriana:10.52346936):3.223100351,((Coua_cursor:1.917105259,Coua_coquereli:1.917105259):9.713853359,Coua_reynaudii:11.63095862):2.115611093):7.45439078,Coua_ruficeps:21.20096049):8.844708855,(Coua_caerulea:22.23845813,(Coua_verreauxi:14.42565885,Coua_cristata:14.42565885):7.81279928):7.807211219):16.43513128):20.57012424,((Centropus_milo:20.4412038,((Centropus_chalybeus:4.176074062,Centropus_menbeki:4.176074062):2.039870964,Centropus_ateralbus:6.215945025):14.22525877):11.14690086,((Centropus_unirufus:25.11168777,(Centropus_chlororhynchus:24.51272058,(((((Centropus_spilopterus:5.352319484,Centropus_senegalensis:5.352319484):8.842581635,(Centropus_monachus:8.723166415,(Centropus_cupreicaudus:5.246608091,Centropus_superciliosus:5.246608091):3.476558324):5.471734704):2.786438501,(Centropus_leucogaster:4.878188903,Centropus_anselli:4.878188903):12.10315072):2.914686803,((Centropus_nigrorufus:4.798173132,Centropus_sinensis:4.798173132):13.47328753,(((((Centropus_bernsteini:8.024775578,Centropus_phasianinus:8.024775578):1.692846778,Centropus_violaceus:9.717622356):1.432154812,Centropus_goliath:11.14977717):0.6039727866,Centropus_toulou:11.75374996):3.536520435,((Centropus_bengalensis:9.520491931,Centropus_grillii:9.520491931):0.199033744,Centropus_viridis:9.719525675):5.570744715):2.981190272):1.624565761):1.928175243,Centropus_celebensis:21.82420167):2.688518917):0.5989671833):0.2153984332,(Centropus_andamanensis:13.45541776,((Centropus_steerii:5.672562603,Centropus_rectunguis:5.672562603):5.265823146,Centropus_melanops:10.93838575):2.517032013):11.87166844):6.261018457):35.46282021):1.940069147):5.334027788,(((Tapera_naevia:42.47466304,(Dromococcyx_phasianellus:17.52695799,Dromococcyx_pavoninus:17.52695799):24.94770505):10.79101727,(Morococcyx_erythropygus:43.43856322,(((Neomorphus_rufipennis:8.661946856,(Neomorphus_pucheranii:1.339508384,Neomorphus_squamiger:1.339508384):7.322438472):4.238511539,(Neomorphus_radiolosus:6.279360256,Neomorphus_geoffroyi:6.279360256):6.621098139):18.99288616,(Geococcyx_californianus:16.57323877,Geococcyx_velox:16.57323877):15.32010578):11.54521867):9.827117083):8.073833438,(((Crotophaga_sulcirostris:11.89276108,Crotophaga_ani:11.89276108):13.46602221,Crotophaga_major:25.3587833):11.92171864,Guira_guira:37.28050193):24.05901181):12.98550806):0.0007432576506,(Eurypyga_helias:45.30583885,Rhynochetos_jubatus:45.30583885):29.01992621):0.6084242513,(((Chunga_burmeisteri:22.27246163,Cariama_cristata:22.27246163):50.47348041,((((Spiziapteryx_circumcincta:21.53943723,((Caracara_plancus:4.313952544,Caracara_cheriway:4.313952544):5.882142235,(Ibycter_americanus:8.484104267,(((Milvago_chimachima:0.06824049694,Milvago_chimango:0.06824049694):2.622976054,Daptrius_ater:2.691216551):1.136557331,((Phalcoboenus_carunculatus:0.520108043,Phalcoboenus_australis:0.520108043):1.351764867,(Phalcoboenus_albogularis:0.7599130916,Phalcoboenus_megalopterus:0.7599130916):1.111959818):1.955900972):4.656330386):1.711990512):11.34334245):9.405444911,(((Falco_sparverius:7.076846264,Falco_columbarius:7.076846264):3.291508301,(((Falco_fasciinucha:1.441646886,Falco_zoniventris:1.441646886):7.591834048,(Falco_naumanni:6.769997323,(((Falco_punctatus:2.101731462,(Falco_tinnunculus:0.827558,Falco_cenchroides:0.827558):1.274173462):0.1031961269,(Falco_araea:0.880479019,Falco_newtoni:0.880479019):1.324448569):1.324015293,Falco_rupicoloides:3.528942882):3.241054441):2.263483611):1.10727791,((((Falco_dickinsoni:7.394048327,(Falco_deiroleucus:6.984919936,(((Falco_eleonorae:2.588909187,(Falco_concolor:2.346661022,(Falco_cuvierii:0.9705719187,Falco_subbuteo:0.9705719187):1.376089104):0.2422481644):2.21854028,Falco_longipennis:4.807449467):1.987920726,Falco_hypoleucos:6.795370193):0.1895497427):0.4091283915):1.635643401,(((Falco_moluccensis:1.991846223,Falco_novaeseelandiae:1.991846223):4.598809208,(Falco_severus:5.600864108,Falco_femoralis:5.600864108):0.9897913226):1.080718557,((Falco_berigora:4.86554835,Falco_chicquera:4.86554835):1.363511893,(((Falco_peregrinus:0.2366304769,Falco_pelegrinoides:0.2366304769):2.365182131,(Falco_biarmicus:1.486914921,(((Falco_jugger:0.8026405333,Falco_cherrug:0.8026405333):0.1271657483,Falco_subniger:0.9298062815):0.3891278952,Falco_rusticolus:1.318934177):0.1679807441):1.114897687):1.911843596,(Falco_rufigularis:1.061420791,Falco_mexicanus:1.061420791):3.452235413):1.71540404):1.442313744):1.35831774):0.1851318168,(Falco_alopex:6.216368886,Falco_ardosiaceus:6.216368886):2.998454659):0.6358049639,(Falco_vespertinus:2.233518572,Falco_amurensis:2.233518572):7.617109937):0.2901303351):0.2275957214):13.10127709,((Polihierax_semitorquatus:1.525912288,Polihierax_insignis:1.525912288):18.27470293,(((Microhierax_fringillarius:0.8445408216,Microhierax_melanoleucos:0.8445408216):5.766216831,Microhierax_latifrons:6.610757653):4.462455362,(Microhierax_caerulescens:0.1124212632,Microhierax_erythrogenys:0.1124212632):10.96079175):8.727402202):3.669016436):7.475250486):9.472545005,(Herpetotheres_cachinnans:21.80410169,(((Micrastur_semitorquatus:1.922198482,Micrastur_ruficollis:1.922198482):0.3870121151,Micrastur_plumbeus:2.309210597):14.43728435,(((Micrastur_mintoni:0.1239783137,Micrastur_buckleyi:0.1239783137):0.4265670434,Micrastur_gilvicollis:0.550545357):1.666750293,Micrastur_mirandollei:2.21729565):14.5291993):5.057606746):18.61332545):31.91398315,(((Strigops_habroptila:37.66895356,(Nestor_notabilis:2.975119951,Nestor_meridionalis:2.975119951):34.69383361):16.15410675,(((((Cacatua_roseicapilla:18.66485531,(((Cacatua_pastinator:5.696353536,Cacatua_leadbeateri:5.696353536):2.21218431,(Cacatua_haematuropygia:7.424409233,(Cacatua_goffiniana:3.909610136,(Cacatua_sanguinea:3.243171367,Cacatua_ducorpsii:3.243171367):0.6664387689):3.514799097):0.4841286128):0.9511017643,(((Cacatua_moluccensis:3.988194562,(Cacatua_sulphurea:1.344877471,Cacatua_galerita:1.344877471):2.643317091):1.283353212,(Cacatua_tenuirostris:2.325332461,Cacatua_alba:2.325332461):2.946215312):3.322864199,Cacatua_ophthalmica:8.594411973):0.2652276376):9.805215704):4.167195612,Probosciger_aterrimus:22.83205093):4.597386912,Nymphicus_hollandicus:27.42943784):3.243781226,(((Calyptorhynchus_latirostris:0.08187108883,Calyptorhynchus_funereus:0.08187108883):17.82386272,(Callocephalon_fimbriatum:9.548343973,Calyptorhynchus_baudinii:9.548343973):8.357389837):9.433565289,(Calyptorhynchus_lathami:11.88272629,Calyptorhynchus_banksii:11.88272629):15.45657281):3.333919966):13.59424083,(((((((Eclectus_roratus:10.78374355,((((((Psittacula_alexandri:1.509399776,Psittacula_derbiana:1.509399776):4.596163125,((Psittacula_columboides:2.516236422,Psittacula_calthropae:2.516236422):2.112985385,Psittacula_longicauda:4.629221807):1.476341094):0.4710035241,((Psittacula_caniceps:4.783928911,Psittacula_eupatria:4.783928911):0.844087757,(Psittacula_eques:2.270557295,Psittacula_krameri:2.270557295):3.357459373):0.948549757):0.9221426767,((Psittacula_cyanocephala:5.690000163,Psittacula_roseata:5.690000163):1.237175138,(Psittacula_himalayana:0.05060111847,Psittacula_finschii:0.05060111847):6.876574183):0.5715338008):0.3801391476,((Tanygnathus_megalorynchos:2.286586557,Tanygnathus_gramineus:2.286586557):2.317777794,(Tanygnathus_lucionensis:3.341466251,Tanygnathus_sumatranus:3.341466251):1.2628981):3.274483898):1.002651571,((Geoffroyus_simplex:5.176902376,(Geoffroyus_heteroclitus:0.297137378,Geoffroyus_geoffroyi:0.297137378):4.879764998):0.751565183,Psittinus_cyanurus:5.928467559):2.953032261):1.902243731):3.518378074,((((Prioniturus_mada:4.301211372,Prioniturus_verticalis:4.301211372):1.125478914,Prioniturus_flavicans:5.426690286):2.553183586,((Prioniturus_discurus:2.20021467,Prioniturus_platenae:2.20021467):0.9353067832,Prioniturus_platurus:3.135521453):4.844352418):5.945082578,(Prioniturus_luconensis:8.211626622,(Prioniturus_montanus:0.2602423439,Prioniturus_waterstradti:0.2602423439):7.951384278):5.713329828):0.3771651753):7.323759528,((Aprosmictus_erythropterus:2.728329042,Aprosmictus_jonquillaceus:2.728329042):7.128500744,((Alisterus_chloropterus:5.937978487,(Alisterus_scapularis:5.605725833,Alisterus_amboinensis:5.605725833):0.3322526536):1.903939909,((Polytelis_swainsonii:5.553318368,Polytelis_alexandrae:5.553318368):2.012661845,Polytelis_anthopeplus:7.565980212):0.2759381833):2.014911391):11.76905137):1.10784547,((Micropsitta_geelvinkiana:2.043512137,Micropsitta_meeki:2.043512137):3.678854285,(((Micropsitta_keiensis:0.2821834879,Micropsitta_pusio:0.2821834879):1.571667238,Micropsitta_finschii:1.853850726):0.5252393765,Micropsitta_bruijnii:2.379090103):3.343276318):17.0113602):4.751750553,(((Melopsittacus_undulatus:15.68322187,(((((((Vini_kuhlii:0.3919447049,Vini_australis:0.3919447049):1.142718825,Vini_peruviana:1.53466353):0.443669073,(Vini_stepheni:1.92744436,Vini_ultramarina:1.92744436):0.05088824253):0.3012498767,Phigys_solitarius:2.279582479):4.938979787,((((Charmosyna_josefinae:0.6507341501,Charmosyna_palmarum:0.6507341501):0.877817899,Charmosyna_papou:1.528552049):5.246707581,(Charmosyna_meeki:1.432732365,Charmosyna_amabilis:1.432732365):5.342527265):0.4035818354,((((Charmosyna_multistriata:2.463898123,Charmosyna_toxopei:2.463898123):1.75962663,Charmosyna_pulchella:4.223524753):0.9140753862,((Charmosyna_margarethae:2.221168363,(Charmosyna_rubrigularis:1.690600759,Charmosyna_wilhelminae:1.690600759):0.5305676045):2.294437919,Charmosyna_diadema:4.515606282):0.6219938571):1.196610411,(Charmosyna_rubronotata:4.903146081,Charmosyna_placentis:4.903146081):1.43106447):0.8446309147):0.03972080047):3.974623903,(Oreopsittacus_arfaki:10.72512619,((Neopsittacus_musschenbroekii:3.557283961,Neopsittacus_pullicauda:3.557283961):4.317856528,(((((Lorius_chlorocercus:0.4452474859,Lorius_hypoinochrous:0.4452474859):0.9692254764,Lorius_garrulus:1.414472962):1.204268307,(Lorius_domicella:0.4082652599,Lorius_lory:0.4082652599):2.210476009):0.5397431835,Lorius_albidinucha:3.158484453):3.29567801,((((Chalcopsitta_sintillata:3.277504913,(Chalcopsitta_duivenbodei:2.930552189,Chalcopsitta_atra:2.930552189):0.3469527241):1.566007744,Chalcopsitta_cardinalis:4.843512657):0.6003746154,((((Glossopsitta_pusilla:0.2999008626,Glossopsitta_concinna:0.2999008626):3.814490162,(((Eos_cyanogenia:1.338086518,(Eos_semilarvata:1.329197882,Eos_bornea:1.329197882):0.008888636094):0.6039853531,((Eos_histrio:0.2374445557,Eos_reticulata:0.2374445557):0.9886395985,Eos_squamata:1.226084154):0.7159877167):1.547258925,(((Trichoglossus_ornatus:1.913707976,Trichoglossus_johnstoniae:1.913707976):0.1551262099,Trichoglossus_flavoviridis:2.068834186):0.05934124301,((Trichoglossus_euteles:0.6653208016,(Trichoglossus_chlorolepidotus:0.07165882047,Trichoglossus_rubiginosus:0.07165882047):0.5936619811):0.3811299957,Trichoglossus_haematodus:1.046450797):1.081724632):1.361155367):0.6250602282):1.052079867,Glossopsitta_porphyrocephala:5.166470892):0.1452678374,Pseudeos_fuscata:5.311738729):0.1321485436):0.6685979213,((Psitteuteles_iris:0.273364432,Psitteuteles_goldiei:0.273364432):0.4711374276,Psitteuteles_versicolor:0.7445018596):5.367983334):0.3416772686):1.420978027):2.8499857):0.4680599791):3.067108118,((Cyclopsitta_diophthalma:4.068569894,Cyclopsitta_gulielmitertii:4.068569894):0.08235076414,(Psittaculirostris_edwardsii:4.145493217,(Psittaculirostris_salvadorii:0.3118231044,Psittaculirostris_desmarestii:0.3118231044):3.833670113):0.00542744096):10.10937363):1.422927588):9.965986704,(Bolbopsittacus_lunulatus:24.11985944,(((Pezoporus_wallicus:9.834150816,Pezoporus_occidentalis:9.834150816):10.34313303,(((Agapornis_taranta:11.27106795,Agapornis_pullarius:11.27106795):5.215645631,(Agapornis_swindernianus:0.3669716004,Agapornis_canus:0.3669716004):16.11974198):3.252459795,(Agapornis_roseicollis:6.668796083,(((Agapornis_lilianae:0.1081466701,Agapornis_nigrigenis:0.1081466701):0.5377136181,Agapornis_personatus:0.6458602882):0.3572594913,Agapornis_fischeri:1.00311978):5.665676303):13.07037729):0.4381104732):2.562622843,(((Loriculus_aurantiifrons:3.231345237,Loriculus_flosculus:3.231345237):8.391476533,(((((Loriculus_catamene:1.880534184,Loriculus_exilis:1.880534184):0.8872277849,Loriculus_beryllinus:2.767761969):0.395776751,(Loriculus_sclateri:1.347967362,Loriculus_stigmatus:1.347967362):1.815571359):0.885719681,(Loriculus_galgulus:1.809308342,Loriculus_philippensis:1.809308342):2.239950059):0.3135534725,Loriculus_pusillus:4.362811874):7.260009897):3.62866129,(Loriculus_tener:7.208445024,(Loriculus_amabilis:6.362957417,Loriculus_vernalis:6.362957417):0.8454876073):8.043038036):7.48842363):1.379952754):1.529349134):0.7288823412,(((Lathamus_discolor:9.093503581,((((Cyanoramphus_saisseti:1.090101193,(Cyanoramphus_forbesi:1.011790923,((Cyanoramphus_novaezelandiae:0.3699815435,(Cyanoramphus_unicolor:0.2775744134,Cyanoramphus_malherbi:0.2775744134):0.09240713013):0.4115048338,Cyanoramphus_auriceps:0.7814863773):0.2303045452):0.07831027076):2.344281284,Cyanoramphus_cookii:3.434382477):2.424007407,((Eunymphicus_cornutus:0.5353165657,Eunymphicus_uvaeensis:0.5353165657):0.4874334184,((Psittacella_picta:0.2421257393,Psittacella_modesta:0.2421257393):0.6012263354,(Psittacella_madaraszi:0.2349750722,Psittacella_brehmii:0.2349750722):0.6083770024):0.1793979095):4.8356399):2.502836815,(Prosopeia_splendens:5.16388676,(Prosopeia_personata:4.068069245,Prosopeia_tabuensis:4.068069245):1.095817515):3.197339939):0.7322768819):9.340035547,((Barnardius_zonarius:10.27928118,(((((Platycercus_eximius:0.195383251,Platycercus_adscitus:0.195383251):0.965402297,Platycercus_venustus:1.160785548):1.901863169,Platycercus_icterotis:3.062648717):0.5109868391,(Platycercus_caledonicus:1.094810323,Platycercus_elegans:1.094810323):2.478825233):4.741838161,(((Psephotus_chrysopterygius:4.569138239,(Psephotus_varius:1.694225104,Psephotus_haematonotus:1.694225104):2.874913134):1.261853066,Psephotus_dissimilis:5.830991305):1.092823212,Purpureicephalus_spurius:6.923814518):1.3916592):1.963807467):0.3029192987,Northiella_haematogaster:10.58220048):7.851338645):6.952292769,(Neopsephotus_bourkii:16.85771567,(((Neophema_elegans:3.055344522,Neophema_chrysostoma:3.055344522):0.793746768,Neophema_petrophila:3.84909129):1.953223898,((Neophema_chrysogaster:1.271025923,Neophema_pulchella:1.271025923):1.948425517,Neophema_splendida:3.21945144):2.582863748):11.05540048):8.52811623):0.9922590222):1.107386257):1.368076503,((Coracopsis_nigra:7.574448871,Coracopsis_vasa:7.574448871):16.61344989,Psittrichas_fulgidus:24.18789876):4.665654919):2.691839931,((((((((Brotogeris_pyrrhoptera:3.080752549,Brotogeris_jugularis:3.080752549):1.216019433,(Brotogeris_chrysoptera:1.539211169,Brotogeris_cyanoptera:1.539211169):2.757560813):2.72395506,(Brotogeris_tirica:4.074366333,(Brotogeris_sanctithomae:3.036774249,(Brotogeris_chiriri:1.065794757,Brotogeris_versicolurus:1.065794757):1.970979492):1.037592084):2.946360709):10.83451207,Myiopsitta_monachus:17.85523911):6.563481342,(((((((Pionus_maximiliani:2.844760056,Pionus_sordidus:2.844760056):3.752243978,Pionus_fuscus:6.597004034):0.9649369976,(Pionus_menstruus:4.660187646,(Pionus_tumultuosus:3.647380794,(Pionus_senilis:0.963202395,Pionus_chalcopterus:0.963202395):2.684178399):1.012806852):2.901753386):6.009180429,((Graydidascalus_brachyurus:8.229396853,Alipiopsitta_xanthops:8.229396853):3.829774832,((Amazona_kawalli:7.298987865,Amazona_farinosa:7.298987865):1.4405357,((((Amazona_tucumana:1.749434109,Amazona_pretrei:1.749434109):4.167420659,(Amazona_barbadensis:4.910092595,((Amazona_versicolor:2.509570449,Amazona_arausiaca:2.509570449):0.4668750397,(((Amazona_ochrocephala:0.1907416984,Amazona_oratrix:0.1907416984):0.4030652062,Amazona_auropalliata:0.5938069046):1.280297265,Amazona_aestiva:1.87410417):1.102341319):1.933647106):1.006762173):1.810263236,((Amazona_mercenaria:1.639544722,Amazona_albifrons:1.639544722):4.180987453,((Amazona_ventralis:3.366265417,((Amazona_leucocephala:1.899508026,Amazona_vittata:1.899508026):1.187037416,Amazona_collaria:3.086545442):0.2797199753):2.404493969,Amazona_agilis:5.770759386):0.04977278862):1.906585829):0.524416383,(((Amazona_xantholora:5.20528835,(Amazona_brasiliensis:2.310362505,Amazona_guildingii:2.310362505):2.894925845):0.9349766826,Amazona_imperialis:6.140265032):1.587335997,((Amazona_vinacea:4.17485219,Amazona_festiva:4.17485219):3.056549034,(((Amazona_finschi:1.396761642,Amazona_viridigenalis:1.396761642):3.345739188,((Amazona_rhodocorytha:0.5230945763,Amazona_dufresniana:0.5230945763):1.461459329,Amazona_autumnalis:1.984553905):2.757946925):0.3328091653,Amazona_amazonica:5.075309996):2.156091228):0.4961998049):0.5239333578):0.4879891788):3.31964812):1.511949775):3.172524018,Triclaria_malachitacea:16.74364548):1.709644776,(((Pyrilia_haematotis:3.621391105,Pyrilia_pulchra:3.621391105):5.646911671,((Pyrilia_barrabandi:4.762219552,Pyrilia_pyrilia:4.762219552):1.853357477,(Pyrilia_vulturina:4.066612486,(Pyrilia_caica:2.682112906,Pyrilia_aurantiocephala:2.682112906):1.38449958):2.548964542):2.652725748):4.712228975,(Hapalopsittaca_pyrrhops:6.183293615,((Hapalopsittaca_melanotis:1.201138492,Hapalopsittaca_amazonina:1.201138492):1.889133998,Hapalopsittaca_fuertesi:3.09027249):3.093021125):7.797238137):4.472758503):1.256753425,Pionopsitta_pileata:19.71004368):4.708676776):2.134291291,((((Forpus_xanthops:2.304862646,Forpus_xanthopterygius:2.304862646):0.4741638169,(Forpus_conspicillatus:2.092307991,Forpus_passerinus:2.092307991):0.6867184724):13.52180348,((Forpus_coelestis:5.354777465,Forpus_cyanopygius:5.354777465):3.530127542,Forpus_modestus:8.884905006):7.41592494):7.76452139,(((((Cyanopsitta_spixii:9.796447097,((Primolius_couloni:2.494537477,(Primolius_auricollis:1.187278677,Primolius_maracana:1.187278677):1.3072588):5.480017484,(Orthopsittaca_manilata:7.941792553,(((Ara_severus:4.498152164,Ara_glaucogularis:4.498152164):0.7869622967,((Ara_rubrogenys:1.632934811,Ara_macao:1.632934811):1.54440838,(Ara_chloropterus:1.711175358,(Ara_ambiguus:1.280852622,Ara_militaris:1.280852622):0.4303227358):1.466167833):2.10777127):1.535265328,Ara_ararauna:6.820379789):1.121412764):0.03276240844):1.821892135):1.684446879,((((((Aratinga_aurea:4.568982157,((Aratinga_acuticaudata:0.4121957151,Aratinga_finschi:0.4121957151):2.759401276,(Aratinga_nana:2.990532569,Aratinga_rubritorquis:2.990532569):0.181064422):1.397385166):0.6350371611,Aratinga_pertinax:5.204019318):0.06052197175,Aratinga_mitrata:5.26454129):0.3620185169,(Aratinga_wagleri:1.771596689,Aratinga_cactorum:1.771596689):3.854963119):4.295407315,((Aratinga_weddellii:0.4340780839,Aratinga_euops:0.4340780839):7.988789355,((Aratinga_brevipes:0.5105806988,Nandayus_nenday:0.5105806988):2.022333455,((Aratinga_auricapillus:0.9145302508,(Aratinga_jandaya:0.2650967659,Aratinga_solstitialis:0.2650967659):0.6494334848):0.7183758878,Aratinga_chloroptera:1.632906139):0.9000080149):5.889953286):1.499099683):0.2540874976,(((Aratinga_erythrogenys:2.209145299,Aratinga_holochlora:2.209145299):1.410832205,(Aratinga_leucophthalma:2.69074721,Aratinga_canicularis:2.69074721):0.9292302943):1.749637268,Ognorhynchus_icterotis:5.369614773):4.806439847):1.304839355):0.4167751467,(((Guaruba_guarouba:4.598474035,Diopsittaca_nobilis:4.598474035):2.636200549,Leptosittaca_branickii:7.234674584):2.651638632,(Anodorhynchus_leari:2.686568945,Anodorhynchus_hyacinthinus:2.686568945):7.199744272):2.011355905):1.130853725,(((Rhynchopsitta_pachyrhyncha:10.58418289,Rhynchopsitta_terrisi:10.58418289):0.5804944753,(((Pyrrhura_cruentata:1.442561255,Pyrrhura_calliptera:1.442561255):4.083971516,(((((Pyrrhura_rhodocephala:2.049788997,(Pyrrhura_hoematotis:0.2999618345,Pyrrhura_hoffmanni:0.2999618345):1.749827162):0.2360004669,(((Pyrrhura_perlata:0.9642659056,Pyrrhura_lepida:0.9642659056):0.08965851284,Pyrrhura_molinae:1.053924418):0.9023212714,(Pyrrhura_frontalis:1.887996022,Pyrrhura_egregia:1.887996022):0.06824966809):0.329543774):0.1493572532,((Pyrrhura_melanura:0.8417248484,Pyrrhura_albipectus:0.8417248484):1.307182888,Pyrrhura_orcesi:2.148907737):0.2862389804):1.312970746,Pyrrhura_rupicola:3.748117463):0.9312633047,((Pyrrhura_pfrimeri:1.334493831,((Pyrrhura_griseipectus:0.5756855429,Pyrrhura_leucotis:0.5756855429):0.6469597827,(Pyrrhura_picta:0.9949182962,Pyrrhura_devillei:0.9949182962):0.2277270295):0.1118485053):3.322981888,Pyrrhura_viridicata:4.657475719):0.02190504844):0.8471520038):5.452849695,Cyanoliseus_patagonus:10.97938247):0.1852949027):0.3377243555,(Enicognathus_ferrugineus:3.714072114,Enicognathus_leptorhynchus:3.714072114):7.78832961):1.526121123):1.566950499,((Pionites_leucogaster:1.820283022,Pionites_melanocephalus:1.820283022):8.277912691,Deroptyus_accipitrinus:10.09819571):4.497277633):9.469877991):2.48766041):0.7403267312,(((Touit_purpuratus:2.040671046,Touit_dilectissimus:2.040671046):1.306456107,(Touit_surdus:2.516547294,(Touit_huetii:2.281461481,(((Touit_batavicus:0.05461869598,Touit_stictopterus:0.05461869598):0.6709963463,Touit_costaricensis:0.7256150423):0.3043083925,Touit_melanonotus:1.029923435):1.251538046):0.2350858134):0.8305798579):19.60809601,((Nannopsittaca_panychlora:11.17375041,Nannopsittaca_dachilleae:11.17375041):1.698973301,((Psilopsiagon_aurifrons:3.232185388,Psilopsiagon_aymara:3.232185388):4.95695781,((Bolborhynchus_ferrugineifrons:1.758165441,Bolborhynchus_orbygnesius:1.758165441):0.3658701812,Bolborhynchus_lineola:2.124035622):6.065107576):4.683580517):10.08249944):4.338115319):4.100159581,(Psittacus_erithacus:16.09727882,((Poicephalus_robustus:0.005216710344,Poicephalus_flavifrons:0.005216710344):11.09026426,(((Poicephalus_senegalus:2.134150466,(Poicephalus_rueppellii:0.559326097,Poicephalus_rufiventris:0.559326097):1.574824369):5.399810509,(Poicephalus_cryptoxanthus:5.536736971,(Poicephalus_crassus:4.351063329,Poicephalus_meyeri:4.351063329):1.185673642):1.997224004):2.554686819,Poicephalus_gulielmi:10.08864779):1.006833171):5.001797856):15.29621924):0.1518955508):12.72206629):9.555600424):17.00404052,((Xenicus_gilviventris:0.4413104882,Acanthisitta_chloris:0.4413104882):63.85044344,((((((((Calyptomena_whiteheadi:6.062166992,Calyptomena_hosii:6.062166992):1.469455572,Calyptomena_viridis:7.531622564):15.46731619,((Smithornis_capensis:3.884199875,Smithornis_rufolateralis:3.884199875):7.015843478,Smithornis_sharpei:10.90004335):12.09889541):9.113730447,Sapayoa_aenigma:32.11266921):0.698070135,(((Neodrepanis_hypoxantha:3.542661798,Neodrepanis_coruscans:3.542661798):11.71209564,(Philepitta_schlegeli:3.014489152,Philepitta_castanea:3.014489152):12.24026828):8.619824774,(((((Eurylaimus_ochromalus:2.929697579,Eurylaimus_javanicus:2.929697579):6.55472817,(Cymbirhynchus_macrorhynchos:6.234207755,Serilophus_lunatus:6.234207755):3.250217993):3.964300453,(Eurylaimus_samarensis:5.985202001,Eurylaimus_steerii:5.985202001):7.4635242):1.61296296,(Corydon_sumatranus:11.77316091,Psarisomus_dalhousiae:11.77316091):3.28852825):3.956368141,Pseudocalyptomena_graueri:19.0180573):4.856524905):8.936157132):3.437375268,((((((Pitta_cyanea:5.072446426,(Pitta_guajana:3.003163019,Pitta_baudii:3.003163019):2.069283407):2.296272642,(Pitta_gurneyi:1.793612201,Pitta_elliotii:1.793612201):5.575106867):4.041666702,Pitta_caerulea:11.41038577):1.256797647,(Pitta_oatesi:5.831359951,(Pitta_nipalensis:2.452798504,Pitta_soror:2.452798504):3.378561447):6.835823466):2.705998614,Pitta_phayrei:15.37318203):4.293155397,((((Pitta_granatina:1.747330653,Pitta_arcuata:1.747330653):5.217552302,Pitta_venusta:6.964882955):4.152485479,(Pitta_kochi:4.084868164,Pitta_erythrogaster:4.084868164):7.032500271):8.213308887,(((Pitta_reichenowi:4.316235353,Pitta_angolensis:4.316235353):8.489598166,Pitta_megarhyncha:12.80583352):2.26824262,(((((Pitta_anerythra:4.88993865,Pitta_elegans:4.88993865):0.4270610381,((Pitta_superba:3.784247293,Pitta_iris:3.784247293):1.154153437,(Pitta_versicolor:4.840986297,Pitta_maxima:4.840986297):0.09741443262):0.3785989582):0.5110347773,(Pitta_schneideri:3.174477851,Pitta_steerii:3.174477851):2.653556614):4.199788849,(Pitta_moluccensis:6.383544415,(Pitta_nympha:4.31437402,Pitta_sordida:4.31437402):2.069170395):3.644278899):1.758436758,(Pitta_ussheri:11.2352678,(Pitta_brachyura:4.661443953,Pitta_dohertyi:4.661443953):6.573823848):0.5509922717):3.287816067):4.256601182):0.3356601053):16.58177718):17.50451832,((((((Iodopleura_pipra:13.48704988,(Iodopleura_fusca:2.536947064,Iodopleura_isabellae:2.536947064):10.95010281):2.115239868,(((Tityra_semifasciata:2.371525391,Tityra_cayana:2.371525391):7.135534986,Tityra_inquisitor:9.507060377):3.435408622,(((((Pachyramphus_major:3.295331509,Pachyramphus_marginatus:3.295331509):1.931701244,(Pachyramphus_polychopterus:3.613262913,Pachyramphus_albogriseus:3.613262913):1.613769839):2.960948397,((Pachyramphus_castaneus:1.074047269,Pachyramphus_cinnamomeus:1.074047269):2.373455434,Pachyramphus_surinamus:3.447502703):4.740478447):1.959650327,(((Pachyramphus_minor:2.519621486,(Pachyramphus_homochrous:1.488132358,Pachyramphus_aglaiae:1.488132358):1.031489128):1.399183455,(Pachyramphus_validus:0.3611344744,Pachyramphus_niger:0.3611344744):3.557670466):4.116977211,(((Pachyramphus_xanthogenys:0.5773424341,Pachyramphus_viridis:0.5773424341):0.6372816169,(Pachyramphus_spodiurus:0.6187128005,Pachyramphus_rufus:0.6187128005):0.5959112505):2.361867121,Pachyramphus_versicolor:3.576491172):4.45929098):2.111849325):2.303653103,Xenopsaris_albinucha:12.45128458):0.4911844195):2.659820744):4.368127771,((Schiffornis_major:8.283904655,(Schiffornis_turdina:3.618318405,Schiffornis_virescens:3.618318405):4.665586249):6.040525398,((Laniisoma_buckleyi:2.274730882,Laniisoma_elegans:2.274730882):7.664932116,(Laniocera_hypopyrra:3.543383509,Laniocera_rufescens:3.543383509):6.396279489):4.384767055):5.645987461):4.124900965,((Oxyruncus_cristatus:22.89752801,((((((((((((((Myiozetetes_cayanensis:2.278098804,Myiozetetes_granadensis:2.278098804):1.840716472,Myiozetetes_similis:4.118815276):0.1992778503,Myiozetetes_luteiventris:4.318093126):3.690947016,((((Empidonomus_aurantioatrocristatus:1.245756596,Empidonomus_varius:1.245756596):4.296074844,(((Tyrannus_savana:2.283691628,(((Tyrannus_cubensis:1.011127433,Tyrannus_albogularis:1.011127433):0.1308774528,(Tyrannus_couchii:0.04589031469,Tyrannus_niveigularis:0.04589031469):1.096114571):0.6592468326,((Tyrannus_crassirostris:1.321017948,Tyrannus_dominicensis:1.321017948):0.05065641253,(Tyrannus_melancholicus:0.5383982597,Tyrannus_caudifasciatus:0.5383982597):0.8332761007):0.4295773576):0.4824399096):2.394184625,(Tyrannus_vociferans:1.046025764,(Tyrannus_verticalis:0.6844050645,Tyrannus_forficatus:0.6844050645):0.3616206999):3.631850488):0.4376777057,Tyrannus_tyrannus:5.115553958):0.4262774816):0.5554548589,(Megarynchus_pitangua:4.738973293,Tyrannopsis_sulphurea:4.738973293):1.358313006):0.4226181065,((Myiodynastes_bairdii:4.480401276,Myiodynastes_hemichrysus:4.480401276):0.2627135766,(Myiodynastes_chrysocephalus:3.300346072,(Myiodynastes_maculatus:3.070314291,Myiodynastes_luteiventris:3.070314291):0.2300317816):1.44276878):1.776789552):1.489135737):0.3765917855,(Machetornis_rixosa:7.872079226,(Pitangus_sulphuratus:6.930159685,Pitangus_lictor:6.930159685):0.9419195418):0.5135527011):1.364298348,(Legatus_leucophaius:9.312621692,(((Sirystes_albogriseus:4.970866682,Sirystes_sibilator:4.970866682):1.101891831,((((Myiarchus_tuberculifer:2.402360735,((Myiarchus_stolidus:1.822443931,(Myiarchus_semirufus:1.395028537,Myiarchus_antillarum:1.395028537):0.4274153941):0.0541445204,Myiarchus_swainsoni:1.876588452):0.525772283):0.8750048918,((Myiarchus_sagrae:0.5593734434,Myiarchus_apicalis:0.5593734434):1.753662337,(Myiarchus_ferox:1.833058844,(Myiarchus_panamensis:0.2331044422,Myiarchus_phaeocephalus:0.2331044422):1.599954402):0.4799769364):0.9643298464):0.7198401068,(((Myiarchus_nugator:1.273131725,(Myiarchus_nuttingi:0.344882333,Myiarchus_magnirostris:0.344882333):0.928249392):1.3864245,Myiarchus_validus:2.659556225):0.5992861824,((((Myiarchus_venezuelensis:0.7131396985,Myiarchus_crinitus:0.7131396985):0.1091676465,Myiarchus_cinerascens:0.822307345):1.066568935,((Myiarchus_barbirostris:1.265068591,Myiarchus_yucatanensis:1.265068591):0.1027204509,(Myiarchus_oberi:0.08269976877,Myiarchus_tyrannulus:0.08269976877):1.285089273):0.5210872383):0.1939826175,Myiarchus_cephalotes:2.082858897):1.17598351):0.7383633264):0.3317286488,(((Rhytipterna_holerythra:0.1511867918,Rhytipterna_immunda:0.1511867918):0.5069702086,Rhytipterna_simplex:0.6581570004):0.5170576038,(Casiornis_fuscus:0.3638213876,Casiornis_rufus:0.3638213876):0.8113932165):3.153719778):1.743824131):2.590201835,(((Attila_phoenicurus:2.047397255,Attila_cinnamomeus:2.047397255):2.327887936,Attila_rufus:4.375285192):1.311337761,(Attila_citriniventris:2.638845919,(Attila_bolivianus:0.3830511104,(Attila_spadiceus:0.3548800512,Attila_torridus:0.3548800512):0.02817105927):2.255794808):3.047777034):2.976337395):0.6496613432):0.4373085843):1.13772971,(((Ramphotrigon_fuscicauda:3.716156743,Ramphotrigon_ruficauda:3.716156743):3.601908419,Ramphotrigon_megacephalum:7.318065162):0.09546561923,Deltarhynchus_flammulatus:7.413530781):3.474129205):1.370471571,((Colonia_colonus:10.925301,((((Contopus_pertinax:5.665292943,(Contopus_pallidus:0.35978543,Contopus_lugubris:0.35978543):5.305507513):3.827689332,(((Contopus_ochraceus:3.792383886,(Contopus_punensis:2.260779679,Fluvicola_nengeta:2.260779679):1.531604207):4.170191739,(((Aphanotriccus_audax:0.828921139,Aphanotriccus_capitalis:0.828921139):2.529839158,(Xenotriccus_mexicanus:3.095501691,Xenotriccus_callizonus:3.095501691):0.2632586065):1.677988826,((Cnemotriccus_fuscatus:4.473950242,Ochthornis_littoralis:4.473950242):0.467349417,(Lathrotriccus_griseipectus:2.076404204,Lathrotriccus_euleri:2.076404204):2.864895456):0.095449464):2.925826502):1.283765031,(((((Contopus_cooperi:1.650277142,Contopus_nigrescens:1.650277142):1.195083179,Contopus_fumigatus:2.845360322):0.970965602,(((Contopus_sordidulus:1.874133967,Contopus_cinereus:1.874133967):0.4819062615,((Contopus_caribaeus:1.105684069,Contopus_latirostris:1.105684069):0.5698436103,Contopus_hispaniolensis:1.67552768):0.6805125484):0.2809585315,(Contopus_albogularis:0.06250838048,Contopus_virens:0.06250838048):2.574490379):1.179327164):1.604078684,(((((Empidonax_alnorum:1.079337572,Empidonax_traillii:1.079337572):0.5235933855,Empidonax_albigularis:1.602930958):3.415660434,((Empidonax_minimus:4.089772646,(Empidonax_wrightii:3.216859491,(Empidonax_hammondii:2.164114567,(Empidonax_oberholseri:0.1361160132,Empidonax_affinis:0.1361160132):2.027998554):1.052744924):0.8729131554):0.4071800524,(Empidonax_atriceps:1.704483197,Empidonax_fulvifrons:1.704483197):2.792469502):0.521638693):0.2076393122,(Empidonax_flaviventris:2.959917066,(Empidonax_flavescens:1.635359699,(Empidonax_occidentalis:0.07349552935,Empidonax_difficilis:0.07349552935):1.56186417):1.324557367):2.266313637):0.1097670432,Empidonax_virescens:5.335997747):0.08440686112):1.200260549,(((Sayornis_phoebe:0.5986660026,Sayornis_nigricans:0.5986660026):2.972346359,Sayornis_saya:3.571012362):2.434909356,(Mitrephanes_olivaceus:2.664587392,Mitrephanes_phaeocercus:2.664587392):3.341334327):0.6147434384):2.625675499):0.2466416194):0.5693865497,(((((((Agriornis_albicauda:0.2033924529,Agriornis_montanus:0.2033924529):2.556974266,(Agriornis_lividus:0.03772617516,Agriornis_murinus:0.03772617516):2.722640544):1.674427871,Agriornis_micropterus:4.43479459):0.1113912608,Neoxolmis_rufiventris:4.546185851):1.25744844,((Xolmis_coronatus:5.211906609,(Xolmis_rubetra:3.594607307,(((Xolmis_cinereus:0.02152910009,Xolmis_salinarum:0.02152910009):1.877171149,Xolmis_dominicanus:1.89870025):0.1155628856,(((Myiotheretes_fuscorufus:0.6877719624,Myiotheretes_striaticollis:0.6877719624):0.1854332144,Myiotheretes_pernix:0.8732051767):0.6511922524,Myiotheretes_fumigatus:1.524397429):0.489865706):1.580344172):1.617299302):0.4049307405,(Xolmis_pyrope:4.644770148,(Xolmis_irupero:1.258038382,Xolmis_velatus:1.258038382):3.386731766):0.9720672016):0.186796942):0.9302755665,(Cnemarchus_erythropygius:2.964281939,Polioxolmis_rufipennis:2.964281939):3.769627919):1.742367433,(((Lessonia_oreas:1.167771128,Lessonia_rufa:1.167771128):6.743654891,(Hymenops_perspicillatus:7.396080221,((Knipolegus_poecilurus:6.050569157,Muscipipra_vetula:6.050569157):0.2839598788,((((Knipolegus_poecilocercus:0.9645439349,Knipolegus_hudsoni:0.9645439349):1.870955831,(Knipolegus_orenocensis:1.334776121,Knipolegus_signatus:1.334776121):1.500723645):0.3023111765,(Knipolegus_striaticeps:2.892124828,(Knipolegus_cyanirostris:2.387986975,Knipolegus_aterrimus:2.387986975):0.5041378537):0.2456861139):0.1922267989,(Knipolegus_franciscanus:2.177260075,(Knipolegus_nigerrimus:1.374586537,Knipolegus_lophotes:1.374586537):0.8026735385):1.152777666):3.004491295):1.061551185):0.5153457974):0.2118864061,((Satrapa_icterophrys:7.02885145,(Muscisaxicola_maculirostris:6.403156945,((Muscisaxicola_albilora:0.53872754,((Muscisaxicola_capistratus:0.20550673,Muscisaxicola_frontalis:0.20550673):0.2990106997,(Muscisaxicola_alpinus:0.3380909228,Muscisaxicola_maclovianus:0.3380909228):0.1664265069):0.03421011034):0.9991104978,((Muscisaxicola_griseus:0.799338066,Muscisaxicola_juninensis:0.799338066):0.1996041296,((Muscisaxicola_flavinucha:0.1149495463,(Muscisaxicola_cinereus:0.02005826983,Muscisaxicola_rufivertex:0.02005826983):0.09489127646):0.3484685622,Muscisaxicola_albifrons:0.4634181085):0.5355240871):0.5388958422):4.865318907):0.6256945047):0.9787829809,Muscisaxicola_fluviatilis:8.007634431):0.1156779938):0.3529648662):1.586091535):0.6458562038,(((((Myiophobus_fasciatus:1.679054577,Myiophobus_cryptoxanthus:1.679054577):7.610645091,(((Myiophobus_inornatus:2.515453161,Myiophobus_pulcher:2.515453161):0.4756578585,(Myiophobus_lintoni:0.5173392743,Myiophobus_ochraceiventris:0.5173392743):2.473771745):6.05823504,((Myiophobus_roraimae:0.9382113828,Myiophobus_flavicans:0.9382113828):2.948444652,Myiophobus_phoenicomitra:3.886656035):5.162690024):0.2403536081):0.2684114204,(((Ochthoeca_nigrita:0.1393972208,Ochthoeca_frontalis:0.1393972208):0.1762340438,Ochthoeca_thoracica:0.3156312646):5.487870389,(Ochthoeca_pulchella:0.5688026395,Ochthoeca_jelskii:0.5688026395):5.234699014):3.754609435):0.03195717378,(Ochthoeca_fumicolor:7.039293595,((((Ochthoeca_oenanthoides:3.33918084,Ochthoeca_cinnamomeiventris:3.33918084):0.07730769869,(Ochthoeca_rufipectoralis:2.86806996,Tumbezia_salvini:2.86806996):0.5484185784):2.642504185,(Ochthoeca_leucophrys:0.0001529730695,Ochthoeca_piurae:0.0001529730695):6.058839751):0.7666651127,Ochthoeca_diadema:6.825657837):0.2136357583):2.550774667):0.5396729215,((((Arundinicola_leucocephala:6.856020035,((Alectrurus_tricolor:4.543304284,Alectrurus_risora:4.543304284):0.8865820656,Gubernetes_yetapa:5.429886349):1.426133686):0.2182620788,Pyrocephalus_rubinus:7.074282114):0.1138845352,(Fluvicola_albiventer:0.2823352936,Fluvicola_pica:0.2823352936):6.905831356):2.230020662,((Sublegatus_obscurior:0.2024298692,Sublegatus_arenarum:0.2024298692):0.5823001302,Sublegatus_modestus:0.7847299994):8.633457312):0.7115538719):0.5784838458):0.2170759676):0.1989614562,Colorhamphus_parvirostris:11.12426245):1.133869104):1.278264882,Muscigralla_brevicauda:13.53639644):1.185995041,((((((Phyllomyias_sclateri:2.128825183,Mecocerculus_hellmayri:2.128825183):6.332321415,Phyllomyias_weedeni:8.461146598):2.018294241,(((Inezia_tenuirostris:6.156026729,Inezia_caudata:6.156026729):1.374721579,(Inezia_subflava:5.61940212,Inezia_inornata:5.61940212):1.911346188):0.8526741623,(Euscarthmus_meloryphus:2.391217128,Euscarthmus_rufomarginatus:2.391217128):5.992205342):2.096018369):0.003498271555,Stigmatura_budytoides:10.48293911):1.108547542,((((Zimmerius_vilissimus:1.450103571,Zimmerius_albigularis:1.450103571):2.368844136,(((Zimmerius_cinereicapilla:2.059452911,Zimmerius_chrysops:2.059452911):0.8522829677,(Zimmerius_gracilipes:0.9951594388,(Zimmerius_improbus:0.6421735842,(Zimmerius_flavidifrons:0.1682890422,Zimmerius_viridiflavus:0.1682890422):0.473884542):0.3529858546):1.91657644):0.7070143106,Zimmerius_bolivianus:3.61875019):0.2001975175):0.1255560665,(Zimmerius_villarejoi:0.1300129859,Zimmerius_acer:0.1300129859):3.814490788):6.787834815,((((Mecocerculus_minor:6.370963277,((Mecocerculus_poecilocercus:0.4766762068,Phyllomyias_cinereiceps:0.4766762068):5.706843909,Mecocerculus_calopterus:6.183520115):0.1874431619):1.075953793,(Phyllomyias_virescens:7.203574962,Phyllomyias_nigrocapillus:7.203574962):0.2433421084):0.1404091413,(Phyllomyias_griseocapilla:4.885544233,Phyllomyias_plumbeiceps:4.885544233):2.701781979):2.973138877,((((Ornithion_brunneicapillus:4.945595089,Ornithion_inerme:4.945595089):1.328801321,Ornithion_semiflavum:6.27439641):0.1148707786,(Camptostoma_imberbe:4.518668565,Camptostoma_obsoletum:4.518668565):1.870598623):1.755082571,((Phyllomyias_uropygialis:4.368097227,(Phyllomyias_reiseri:0.9252763954,Phyllomyias_burmeisteri:0.9252763954):3.442820832):0.3793148254,Phyllomyias_zeledoni:4.747412053):3.396937707):2.41611533):0.1718734994):0.8591480636):1.326321998,((((Elaenia_cristata:8.953625984,Elaenia_ruficeps:8.953625984):1.557950868,(Elaenia_gigas:8.690081042,((Elaenia_dayi:0.9166043422,Elaenia_obscura:0.9166043422):6.201415814,(Elaenia_strepera:6.747942752,(((Elaenia_pelzelni:1.067106353,Elaenia_spectabilis:1.067106353):3.292438146,(Elaenia_parvirostris:2.847373307,Elaenia_flavogaster:2.847373307):1.512171192):1.468424921,((Elaenia_mesoleuca:3.187369277,Elaenia_chiriquensis:3.187369277):0.339430123,((Elaenia_ridleyana:0.4975499603,Elaenia_fallax:0.4975499603):2.396623842,((Elaenia_albiceps:1.858113864,Elaenia_frantzii:1.858113864):0.133439642,(Elaenia_martinica:1.501772518,Elaenia_pallatangae:1.501772518):0.4897809885):0.9026202965):0.6326255974):2.30117002):0.9199733321):0.3700774033):1.572060886):1.82149581):1.796176893,((Suiriri_suiriri:3.704884407,Suiriri_islerorum:3.704884407):8.412876573,(((((Phaeomyias_murina:0.9517102439,Phaeomyias_tumbezana:0.9517102439):6.724945693,(Phyllomyias_fasciatus:2.89481891,Phyllomyias_griseiceps:2.89481891):4.781837026):1.070664438,Capsiempis_flaveola:8.747320374):1.947939909,Phyllomyias_urichi:10.69526028):0.6094215093,(((((Polystictus_superciliaris:2.185906142,Polystictus_pectoralis:2.185906142):3.081417298,(Serpophaga_hypoleuca:2.107388957,(Serpophaga_subcristata:1.217913707,Serpophaga_munda:1.217913707):0.8894752503):3.159934483):1.640184139,((((Anairetes_nigrocristatus:0.8913707992,Anairetes_reguloides:0.8913707992):3.350976953,((((Anairetes_alpinus:1.565739864,Anairetes_flavirostris:1.565739864):0.1920147031,(Anairetes_parulus:0.9974521747,Anairetes_fernandezianus:0.9974521747):0.7603023923):1.74596227,Anairetes_agilis:3.503716837):0.2904855971,Anairetes_agraphia:3.794202435):0.4481453173):1.544969262,Culicivora_caudacuta:5.787317014):0.9173518031,(((Pseudocolopteryx_acutipennis:3.350981191,(Pseudocolopteryx_flaviventris:1.620924401,Pseudocolopteryx_dinelliana:1.620924401):1.730056791):0.1203092877,Pseudocolopteryx_sclateri:3.471290479):1.336914562,(Serpophaga_cinerea:0.798363525,Serpophaga_nigricans:0.798363525):4.009841516):1.896463776):0.2028387628):1.701701687,Pseudelaenia_leucospodia:8.609209267):0.2038094468,((Stigmatura_napensis:0.5505577729,Mecocerculus_leucophrys:0.5505577729):4.062878939,Mecocerculus_stictopterus:4.613436712):4.199582002):2.491663078):0.8130791883):0.1899927651):0.02325902536,(Tyrannulus_elatus:11.40697561,((Myiopagis_viridicata:5.024079195,(Myiopagis_flavivertex:4.725598309,(Myiopagis_gaimardii:1.911943699,Myiopagis_subplacens:1.911943699):2.81365461):0.2984808859):5.407441449,(Myiopagis_cotta:10.13680855,(Myiopagis_olallai:2.29948801,Myiopagis_caniceps:2.29948801):7.837320543):0.294712091):0.975454963):0.9240371633):0.5867958793):1.80458283):0.9878435895,((Pyrrhomyias_cinnamomeus:5.885177771,Hirundinea_ferruginea:5.885177771):5.860705314,Myiotriccus_ornatus:11.74588308):3.964351985):4.211001955,((((Platyrinchus_platyrhynchos:8.502952654,(Platyrinchus_leucoryphus:3.150319215,(Platyrinchus_coronatus:3.082112435,Platyrinchus_cancrominus:3.082112435):0.06820677935):5.352633439):5.255748605,(Platyrinchus_saturatus:1.749392901,(Platyrinchus_mystaceus:0.4627743376,Platyrinchus_flavigularis:0.4627743376):1.286618564):12.00930836):2.248486572,Neopipo_cinnamomea:16.00718783):2.012148097,(((Conopias_albovittatus:1.353567195,Conopias_trivirgatus:1.353567195):2.047356537,Conopias_cinchoneti:3.400923732):2.893636493,Conopias_parvus:6.294560226):11.7247757):1.901901097):1.263790029,(Tachuris_rubrigastra:19.71295158,((((((((((Hemitriccus_flammulatus:2.111529821,Hemitriccus_josephinae:2.111529821):1.37148399,Hemitriccus_mirandae:3.483013811):3.629047344,(Hemitriccus_cinnamomeipectus:0.03156212177,Hemitriccus_diops:0.03156212177):7.080499034):0.1460796723,((Hemitriccus_kaempferi:3.567513414,Hemitriccus_furcatus:3.567513414):0.9669825536,((Hemitriccus_obsoletus:4.386539964,(Atalotriccus_pilaris:3.89821348,(Lophotriccus_vitiosus:2.394090654,((((Oncostoma_olivaceum:1.436699253,Oncostoma_cinereigulare:1.436699253):0.3880106296,(Lophotriccus_galeatus:0.3935292888,Lophotriccus_pileatus:0.3935292888):1.431180594):0.1777760184,(Hemitriccus_minor:0.7000835523,(Hemitriccus_granadensis:0.1540187407,Lophotriccus_eulophotes:0.1540187407):0.5460648117):1.302402349):0.1588638548,Hemitriccus_inornatus:2.161349756):0.2327408981):1.504122825):0.488326484):0.009618270627,(Hemitriccus_rufigularis:0.1919883783,(Hemitriccus_zosterops:0.1277108827,Hemitriccus_griseipectus:0.1277108827):0.06427749559):4.204169856):0.1383377329):2.723644861):0.1755892577,((Hemitriccus_orbitatus:4.024081721,((Hemitriccus_margaritaceiventer:2.044746522,Nesotriccus_ridgwayi:2.044746522):0.9705216227,(Hemitriccus_iohannis:2.67748329,((Hemitriccus_striaticollis:1.902965339,Hemitriccus_spodiops:1.902965339):0.4827028127,Phelpsia_inornatus:2.385668152):0.2918151386):0.3377848547):1.008813576):0.1603558134,(Hemitriccus_minimus:0.1002422947,Hemitriccus_nidipendulus:0.1002422947):4.08419524):3.249292551):0.9185608653,((Myiornis_ecaudatus:0.2532713562,Myiornis_atricapillus:0.2532713562):3.971761489,(Myiornis_auricularis:1.339657097,Myiornis_albiventris:1.339657097):2.885375748):4.127258106):3.015019923,(((Poecilotriccus_capitalis:2.847902985,(Poecilotriccus_albifacies:2.36024866,(Poecilotriccus_ruficeps:0.07584820584,Poecilotriccus_calopterus:0.07584820584):2.284400454):0.4876543247):5.464915899,((Poecilotriccus_latirostris:5.761425122,(Poecilotriccus_senex:1.786338656,(Poecilotriccus_fumifrons:1.681355683,(Poecilotriccus_luluae:0.02422200714,Poecilotriccus_plumbeiceps:0.02422200714):1.657133676):0.1049829734):3.975086465):1.380940677,((Poecilotriccus_russatus:1.153619534,Poecilotriccus_pulchellus:1.153619534):5.103295302,Poecilotriccus_sylvia:6.256914836):0.8854509622):1.170453086):0.4929539276,((Todirostrum_poliocephalum:2.875311232,(Todirostrum_chrysocrotaphum:0.4158594596,Todirostrum_pictum:0.4158594596):2.459451773):0.7823831561,(Todirostrum_viridanum:3.626556506,((Todirostrum_maculatum:1.006635278,Todirostrum_nigriceps:1.006635278):2.485733242,Todirostrum_cinereum:3.49236852):0.1341879862):0.03113788208):5.148078423):2.561538062):3.554738787,((Cnipodectes_superrufus:0.9518440975,Cnipodectes_subbrunneus:0.9518440975):10.75329589,Taeniotriccus_andrei:11.70513999):3.216909671):0.3803472811,((Rhynchocyclus_olivaceus:5.07374715,((Rhynchocyclus_fulvipectus:0.7738699369,Rhynchocyclus_brevirostris:0.7738699369):2.555249704,Rhynchocyclus_pacificus:3.329119641):1.744627508):6.444207457,(((((Tolmomyias_sulphurescens:0.3851568092,Tolmomyias_assimilis:0.3851568092):0.2495325413,Tolmomyias_flavotectus:0.6346893505):1.811755534,(Tolmomyias_traylori:0.3584927956,Tolmomyias_flaviventris:0.3584927956):2.087952089):1.181128075,Tolmomyias_poliocephalus:3.62757296):2.679332985,Tolmomyias_viridiceps:6.306905945):5.211048661):3.784442335):0.9077503342,(((Pseudotriccus_pelzelni:11.80122507,(Pseudotriccus_ruficeps:8.392199838,Pseudotriccus_simplex:8.392199838):3.409025235):0.1962747719,(Corythopis_delalandi:5.421823493,Corythopis_torquatus:5.421823493):6.575676352):3.215913219,(((((Mionectes_rufiventris:0.8201464757,Mionectes_oleagineus:0.8201464757):0.4898190636,Mionectes_macconnelli:1.309965539):3.35345126,(Mionectes_olivaceus:2.523387265,Mionectes_striaticollis:2.523387265):2.140029535):8.575877993,(Leptopogon_rufipectus:6.468936961,((Leptopogon_amaurocephalus:2.654083609,Leptopogon_taczanowskii:2.654083609):3.093088884,Leptopogon_superciliaris:5.747172493):0.7217644682):6.770357832):1.830781339,((Phylloscartes_gualaquizae:9.162092647,Phylloscartes_paulista:9.162092647):3.431292645,((Phylloscartes_venezuelanus:8.557280682,(((Phylloscartes_orbitalis:0.3426797699,Phylloscartes_superciliaris:0.3426797699):4.561535311,Phylloscartes_virescens:4.904215081):1.227675789,((Phylloscartes_oustaleti:2.095791287,Phylloscartes_poecilotis:2.095791287):0.9611553746,(Phylloscartes_ceciliae:1.741981387,Phylloscartes_sylviolus:1.741981387):1.314965275):3.074944208):2.425389811):0.9324905756,(((Phylloscartes_nigrifrons:4.041400674,(Phylloscartes_chapmani:0.5169668257,Phylloscartes_difficilis:0.5169668257):3.524433849):0.2233019646,((Phylloscartes_kronei:3.783217207,Phylloscartes_ventralis:3.783217207):0.4284611366,(Phylloscartes_eximius:3.112266969,((Phylloscartes_flaviventris:0.5986241765,(Phylloscartes_parkeri:0.3470707523,Phylloscartes_beckeri:0.3470707523):0.2515534242):1.958214534,Phylloscartes_roquettei:2.556838711):0.5554282581):1.099411375):0.05302429525):4.17618356,((Phylloscartes_flavovirens:1.259808239,Phylloscartes_ophthalmicus:1.259808239):1.236973972,Phylloscartes_lanyoni:2.496782212):5.944103987):1.048885059):3.103614034):2.47669084):0.1433369315):0.9967342129):3.502804301):1.472075476):0.5189656764,(Piprites_pileata:15.74681104,(Piprites_chloris:9.844384071,Piprites_griseiceps:9.844384071):5.902426968):5.957181691):1.193535279):1.017495164,(((((Myiobius_villosus:0.402447749,Myiobius_atricaudus:0.402447749):1.171049948,Myiobius_barbatus:1.573497697):1.674497537,Myiobius_sulphureipygius:3.247995235):3.898772816,Terenotriccus_erythrurus:7.14676805):10.62658002,((Onychorhynchus_coronatus:2.64367244,(Onychorhynchus_swainsoni:2.255171014,Onychorhynchus_occidentalis:2.255171014):0.3885014257):4.620285234,Onychorhynchus_mexicanus:7.263957674):10.5093904):6.141675101):0.1802953056):0.3055827317,((((((Phytotoma_rara:0.5987301874,Phytotoma_raimondii:0.5987301874):3.846050505,Phytotoma_rutila:4.444780692):7.30047141,(Zaratornis_stresemanni:11.5756678,((Ampelion_rubrocristatus:0.2940487542,Ampelion_rufaxilla:0.2940487542):7.657954171,(Doliornis_sclateri:7.464622776,Doliornis_remseni:7.464622776):0.4873801489):3.623664871):0.1695843066):3.705745534,(((Snowornis_subalaris:4.522070116,Snowornis_cryptolophus:4.522070116):9.440555884,((((Cotinga_cotinga:4.112090436,(Cotinga_maculata:3.670419638,(Cotinga_cayana:0.1795807321,Cotinga_maynana:0.1795807321):3.490838906):0.4416707972):4.971439769,((Cotinga_amabilis:1.65131797,Cotinga_nattererii:1.65131797):1.041535046,Cotinga_ridgwayi:2.692853017):6.390677188):1.575752357,((((Procnias_tricarunculatus:1.777646806,(Procnias_nudicollis:0.8190523831,Procnias_averano:0.8190523831):0.9585944228):5.171946177,Procnias_albus:6.949592983):2.656602166,(((((Carpodectes_nitidus:1.225269812,Carpodectes_hopkei:1.225269812):0.5480775188,Carpodectes_antoniae:1.77334733):2.462828226,(Xipholena_lamellipennis:0.5484695768,(Xipholena_punicea:0.0351446992,Xipholena_atropurpurea:0.0351446992):0.5133248776):3.687705979):3.604137835,(Conioptilon_mcilhennyi:6.497459093,Gymnoderus_foetidus:6.497459093):1.342854299):1.247951243,Porphyrolaema_porphyrolaema:9.088264634):0.5179305148):0.4365439996,(((((Lipaugus_streptophorus:1.806914713,Lipaugus_weberi:1.806914713):1.650915384,(Lipaugus_lanioides:2.149328777,Lipaugus_vociferans:2.149328777):1.308501321):2.027107404,Lipaugus_unirufus:5.484937501):0.4412418578,(Lipaugus_uropygialis:1.727100846,Lipaugus_fuscocinereus:1.727100846):4.199078513):0.447432457,(Tijuca_condita:5.832443448,Tijuca_atra:5.832443448):0.5411683682):3.669127333):0.616543413):0.5845385374,(Haematoderus_militaris:9.436773684,(Querula_purpurata:6.807981447,(((Cephalopterus_ornatus:0.7034633847,Cephalopterus_penduliger:0.7034633847):0.8330292897,Cephalopterus_glabricollis:1.536492674):0.9220155673,((Calyptura_cristata:0.3671035041,Pyroderus_scutatus:0.3671035041):2.011928019,(Perissocephalus_tricolor:0.05693744285,Phibalura_flavirostris:0.05693744285):2.32209408):0.07947671871):4.349473205):2.628792237):1.807047414):2.718804902):0.5965454391,(((Phoenicircus_nigricollis:0.4508163983,Phoenicircus_carnifex:0.4508163983):4.508796092,(Rupicola_peruvianus:3.675755438,Rupicola_rupicola:3.675755438):1.283857052):6.193912107,(Carpornis_cucullata:0.9038711934,Carpornis_melanocephala:0.9038711934):10.2496534):3.405646842):0.8918261971):1.800238838,(Ampelioides_tschudii:11.04799452,((((Pipreola_formosa:3.398377752,Pipreola_frontalis:3.398377752):2.024541904,(Pipreola_whitelyi:0.4546798161,Pipreola_riefferii:0.4546798161):4.96823984):2.693678438,(Pipreola_pulchra:7.86367303,Pipreola_chlorolepidota:7.86367303):0.2529250642):0.1165392584,((Pipreola_jucunda:5.047450028,Pipreola_intermedia:5.047450028):0.3931790243,((Pipreola_lubomirskii:2.371085851,Pipreola_arcuata:2.371085851):1.174541876,Pipreola_aureopectus:3.545627727):1.895001326):2.7925083):2.81485717):6.203241952):5.264907985,(((((Heterocercus_flavivertex:0.7318008416,Heterocercus_linteatus:0.7318008416):1.490727127,Heterocercus_aurantiivertex:2.222527969):4.551993499,(((((Machaeropterus_pyrocephalus:0.5880420146,Machaeropterus_regulus:0.5880420146):4.493370358,(((Pipra_chloromeros:1.725715715,Machaeropterus_deliciosus:1.725715715):2.038548139,Pipra_pipra:3.764263854):0.7130716908,((Pipra_mentalis:1.099991864,(Pipra_cornuta:0.7364994643,Pipra_erythrocephala:0.7364994643):0.3634924001):0.4153432968,Pipra_rubrocapilla:1.515335161):2.962000384):0.6040768274):0.7674760734,((Pipra_aureola:1.455452054,Pipra_fasciicauda:1.455452054):1.500353627,Pipra_filicauda:2.955805681):2.893082765):0.1462739223,(Lepidothrix_serena:2.589743056,(Lepidothrix_coronata:2.273573699,((Lepidothrix_iris:1.221071826,(Lepidothrix_suavissima:0.03141681642,Lepidothrix_vilasboasi:0.03141681642):1.18965501):0.7671131777,((Lepidothrix_nattereri:0.9314906882,Lepidothrix_coeruleocapilla:0.9314906882):0.8143334282,Lepidothrix_isidorei:1.745824116):0.2423608874):0.2853886949):0.3161693575):3.405419312):0.2295367708,((Manacus_aurantiacus:0.108378236,Manacus_candei:0.108378236):0.299229087,(Manacus_manacus:0.2095538822,Manacus_vitellinus:0.2095538822):0.1980534408):5.817091816):0.5498223283):2.670142952,(((Xenopipo_uniformis:4.793852182,(Xenopipo_atronitens:2.998388544,Xenopipo_holochlora:2.998388544):1.795463638):3.495661719,(Xenopipo_unicolor:3.831469876,Xenopipo_flavicapilla:3.831469876):4.458044026):0.6132147538,(((((Corapipo_leucorrhoa:1.323135387,Corapipo_altera:1.323135387):0.7400368757,Corapipo_gutturalis:2.063172263):0.4849284347,Masius_chrysopterus:2.548100698):2.762570806,Ilicura_militaris:5.310671504):1.963440544,((Antilophia_galeata:2.919041793,Antilophia_bokermanni:2.919041793):0.05064153143,((Chiroxiphia_caudata:2.2340924,Chiroxiphia_pareola:2.2340924):0.7091153566,((Chiroxiphia_lanceolata:1.074870572,Chiroxiphia_boliviana:1.074870572):1.723366255,Chiroxiphia_linearis:2.798236827):0.1449709299):0.02647556711):4.304428723):1.628616608):0.5419357641):1.796543865,((Tyranneutes_stolzmanni:2.472312589,Tyranneutes_virescens:2.472312589):2.873495572,(((Neopelma_chrysocephalum:1.611139277,Neopelma_sulphureiventer:1.611139277):0.3500590083,Neopelma_aurifrons:1.961198285):0.320507835,(Neopelma_chrysolophum:1.729104327,Neopelma_pallescens:1.729104327):0.5526017936):3.064102041):5.895400123):11.27493618):1.884756745):22.55641657,((((Myrmornis_torquata:18.73814759,(Pygiptila_stellaris:10.65131286,Thamnistes_anabatinus:10.65131286):8.086834726):1.881974732,(((((Myrmotherula_menetriesii:11.1861449,Myrmotherula_assimilis:11.1861449):1.029393783,((((Myrmotherula_snowi:0.6712108757,Myrmotherula_grisea:0.6712108757):0.363403449,(Myrmotherula_behni:0.5176503746,Myrmotherula_sunensis:0.5176503746):0.51696395):4.632840691,Myrmotherula_schisticolor:5.667455015):6.199302552,((Myrmotherula_axillaris:9.334796732,Myrmotherula_longipennis:9.334796732):2.255071125,(((((Formicivora_littoralis:2.680918641,Formicivora_grisea:2.680918641):0.8977490241,Formicivora_rufa:3.578667665):1.613011725,Formicivora_melanogaster:5.19167939):0.9357414037,((Formicivora_iheringi:4.201548699,Formicivora_intermedia:4.201548699):1.909773089,(Formicivora_serrana:5.397039198,Formicivora_erythronotos:5.397039198):0.71428259):0.01609900517):2.798534134,(Myrmotherula_guttata:5.383534992,Myrmotherula_iheringi:5.383534992):3.542419936):2.66391293):0.2768897104):0.3487811111):1.923711824,((((Myrmotherula_pacifica:1.1581408,Myrmotherula_surinamensis:1.1581408):3.824152576,Myrmotherula_multostriata:4.982293376):3.35865683,(Myrmochanes_hemileucus:7.06200395,Myrmotherula_cherriei:7.06200395):1.278946256):1.655576083,((Myrmotherula_klagesi:2.807728435,(Myrmotherula_longicauda:1.24721896,Myrmotherula_urosticta:1.24721896):1.560509475):6.531993987,((Myrmotherula_luctuosa:3.190165392,(Myrmotherula_brachyura:2.477442757,Myrmotherula_ignota:2.477442757):0.7127226354):2.993293353,(Myrmotherula_ambigua:4.68291974,Myrmotherula_sclateri:4.68291974):1.500539005):3.156263676):0.656803867):4.142724214):2.823215014,((((Dichrozona_cincta:14.39000857,((Taraba_major:8.635040571,(Cymbilaimus_lineatus:8.432253004,Cymbilaimus_sanctaemariae:8.432253004):0.2027875669):1.507855156,((Batara_cinerea:7.80808696,Hypoedaleus_guttatus:7.80808696):1.701334675,((Frederickena_viridis:6.888736421,Frederickena_unduligera:6.888736421):1.345827777,(Mackenziaena_severa:5.820792769,Mackenziaena_leachii:5.820792769):2.41377143):1.274857436):0.6334740928):4.247112847):0.4213852809,(Megastictus_margaritatus:14.56801194,(((((((Thamnophilus_zarumae:3.517257657,((Thamnophilus_palliatus:0.317902244,Thamnophilus_tenuepunctatus:0.317902244):1.576440191,Thamnophilus_multistriatus:1.894342435):1.622915222):2.017434458,Xenornis_setifrons:5.534692115):0.1460659536,(Thamnophilus_doliatus:5.173932965,(Thamnophilus_torquatus:1.344155108,Thamnophilus_ruficapillus:1.344155108):3.829777857):0.5068251033):3.078556927,(((Thamnophilus_atrinucha:3.804844909,Thamnophilus_bridgesi:3.804844909):3.609386911,Sakesphorus_bernardi:7.41423182):1.088743928,((Thamnophilus_schistaceus:7.026243227,Thamnophilus_murinus:7.026243227):1.307348112,(((Thamnophilus_praecox:2.479526838,Thamnophilus_nigriceps:2.479526838):3.287187521,((Thamnophilus_cryptoleucus:0.6428952787,Thamnophilus_nigrocinereus:0.6428952787):4.545654392,(((Thamnophilus_caerulescens:4.381000266,(Thamnophilus_aroyae:2.585518551,Thamnophilus_aethiops:2.585518551):1.795481716):0.06813965881,(Thamnophilus_divisorius:2.090251157,Thamnophilus_unicolor:2.090251157):2.358888768):0.6594726815,(((Thamnophilus_sticturus:1.552140513,Thamnophilus_pelzelni:1.552140513):1.133454504,Thamnophilus_ambiguus:2.685595017):1.270521034,(Thamnophilus_stictocephalus:1.570181884,Thamnophilus_punctatus:1.570181884):2.385934167):1.152496556):0.07993706398):0.5781646882):1.344107583,(((Sakesphorus_melanothorax:5.438726402,Thamnophilus_insignis:5.438726402):0.1396149964,Thamnophilus_amazonicus:5.578341399):0.7903111978,Sakesphorus_melanonotus:6.368652596):0.7421693459):1.222769397):0.1693844079):0.2563392475):3.028416542,Sakesphorus_cristatus:11.78773154):0.8697857592,(Sakesphorus_canadensis:3.345941767,Sakesphorus_luctuosus:3.345941767):9.31157553):0.8437244588,(Dysithamnus_puncticeps:13.08508052,((((Herpsilochmus_pectoralis:1.070518864,Herpsilochmus_rufimarginatus:1.070518864):5.595849034,((Herpsilochmus_sticturus:4.082090751,(((Herpsilochmus_gentryi:0.1678241474,Herpsilochmus_parkeri:0.1678241474):0.4972114528,Herpsilochmus_motacilloides:0.6650356002):2.360229906,Herpsilochmus_atricapillus:3.025265506):1.056825244):0.9672414238,(Herpsilochmus_stictocephalus:4.192724063,(Herpsilochmus_dorsimaculatus:3.888948883,((Herpsilochmus_sellowi:0.4788521593,Herpsilochmus_pileatus:0.4788521593):2.849903229,Herpsilochmus_dugandi:3.328755388):0.560193495):0.3037751795):0.8566081118):1.617035723):0.694483889,(Herpsilochmus_longirostris:5.88470608,(Herpsilochmus_roraimae:4.340652291,Herpsilochmus_axillaris:4.340652291):1.54405379):1.476145706):3.55329977,(((Dysithamnus_plumbeus:1.297329221,(Dysithamnus_xanthopterus:0.2297570669,Dysithamnus_striaticeps:0.2297570669):1.067572154):0.6639395671,(Dysithamnus_stictothorax:1.804746738,Dysithamnus_leucostictus:1.804746738):0.1565220499):3.622219449,(Dysithamnus_mentalis:4.865744249,Dysithamnus_occidentalis:4.865744249):0.7177439884):5.33066332):2.17092896):0.4161612393):1.066770181):0.243381918):0.2440649122,(((Thamnomanes_saturninus:5.833065533,Thamnomanes_ardesiacus:5.833065533):4.453805279,(Thamnomanes_caesius:4.147538432,Thamnomanes_schistogynus:4.147538432):6.13933238):2.573304457,Myrmotherula_hauxwelli:12.86017527):2.195283498):1.287177679,((((((Cercomacra_parkeri:6.520747152,(((Cercomacra_serva:1.817088886,Cercomacra_ferdinandi:1.817088886):3.074578238,Cercomacra_tyrannina:4.891667124):1.248799531,Cercomacra_nigrescens:6.140466655):0.3802804973):0.5985233937,Cercomacra_laeta:7.119270546):5.787094132,(Cercomacra_manu:8.270866802,(Cercomacra_brasiliana:6.711590752,(Cercomacra_melanaria:3.34198454,(Cercomacra_nigricans:0.7507680734,(Cercomacra_cinerascens:0.04263265042,Cercomacra_carbonaria:0.04263265042):0.708135423):2.591216467):3.369606211):1.55927605):4.635497876):0.8230754258,((((((Drymophila_genei:0.6574091559,Drymophila_rubricollis:0.6574091559):7.006839673,Drymophila_ferruginea:7.664248829):2.70022957,((Drymophila_ochropyga:4.431792656,Drymophila_malura:4.431792656):4.837809626,(Drymophila_caudata:3.782473933,Drymophila_devillei:3.782473933):5.487128348):1.094876117):0.06352208907,Drymophila_squamata:10.42800049):1.508398786,(Hypocnemis_cantator:8.866891069,(((Hypocnemis_subflava:0.114280909,Hypocnemis_ochrogyna:0.114280909):7.619821639,(Hypocnemis_striata:2.746335039,Hypocnemis_flavescens:2.746335039):4.98776751):0.1045112879,(Hypocnemis_peruviana:1.141267392,Hypocnemis_hypoxantha:1.141267392):6.697346444):1.028277233):3.069508205):1.524008158,(Myrmeciza_hemimelaena:3.263450723,Myrmeciza_castanea:3.263450723):10.19695671):0.2690326713):1.130231765,((((Phlegopsis_erythroptera:7.230475898,(Phlegopsis_nigromaculata:3.984516381,Skutchia_borbae:3.984516381):3.245959518):2.433579187,((Rhegmatorhina_berlepschi:3.528007761,((Rhegmatorhina_melanosticta:2.24334078,(Rhegmatorhina_gymnops:0.8955891446,Rhegmatorhina_hoffmannsi:0.8955891446):1.347751636):0.2416462874,Rhegmatorhina_cristata:2.484987068):1.043020694):0.6020621457,((Gymnopithys_leucaspis:0.2365150682,Gymnopithys_rufigula:0.2365150682):3.588455123,(Gymnopithys_lunulatus:2.541920045,Gymnopithys_salvini:2.541920045):1.283050146):0.305099716):5.533985179):1.603605533,(Phaenostictus_mcleannani:10.60867797,(Pithys_castaneus:4.417220714,Pithys_albifrons:4.417220714):6.191457261):0.6589826443):0.5499464862,Willisornis_poecilinotus:11.81760711):3.042064763):1.185285155,(((((Schistocichla_brunneiceps:5.543677552,(Myrmeciza_ruficauda:1.025671287,(Schistocichla_caurensis:0.8171600008,Myrmeciza_hyperythra:0.8171600008):0.2085112866):4.518006264):0.6773814789,Schistocichla_leucostigma:6.221059031):2.261940028,((Schistocichla_humaythae:3.908846748,(Schistocichla_saturata:1.719613582,Schistocichla_rufifacies:1.719613582):2.189233166):2.522674657,Schistocichla_schistacea:6.431521405):2.051477654):1.295957203,Sclateria_naevia:9.778956262):4.870265455,((Myrmeciza_longipes:12.64160945,(((((Percnostola_lophotes:7.007024096,Percnostola_arenarum:7.007024096):0.6695808573,Percnostola_rufifrons:7.676604953):0.395788113,(((Pyriglena_atra:0.4313206788,Pyriglena_leucoptera:0.4313206788):1.882976731,Pyriglena_leuconota:2.31429741):5.109992067,(Gymnocichla_nudiceps:5.879069961,((Myrmeciza_goeldii:2.43527848,Myrmeciza_melanoceps:2.43527848):2.505968537,(Myrmeciza_fortis:2.645058882,Myrmeciza_immaculata:2.645058882):2.296188135):0.9378229435):1.545219516):0.6481035893):0.5902998104,Rhopornis_ardesiacus:8.662692877):0.9748426438,((Myrmoborus_leucophrys:0.333400745,(Myrmoborus_lugubris:0.3008686481,Myrmoborus_melanurus:0.3008686481):0.03253209693):3.900201855,Myrmoborus_myotherinus:4.2336026):5.40393292):3.004073926):1.633491827,(((Myrmeciza_ferruginea:8.273145703,(Biatas_nigropectus:7.16683798,(Myrmeciza_squamosa:2.30661633,Myrmeciza_loricata:2.30661633):4.86022165):1.106307723):4.594179755,((Hypocnemoides_melanopogon:1.779512166,Hypocnemoides_maculicauda:1.779512166):8.43830881,((Hylophylax_naevioides:3.870212876,Hylophylax_naevius:3.870212876):3.385294593,Hylophylax_punctulatus:7.255507469):2.962313508):2.649504481):0.8658479053,(Myrmeciza_disjuncta:12.15533225,(((Myrmeciza_nigricauda:3.523826179,(Myrmeciza_berlepschi:3.355240722,Myrmeciza_laemosticta:3.355240722):0.1685854564):6.335561811,Myrmeciza_griseiceps:9.859387989):1.340132384,Myrmeciza_exsul:11.19952037):0.955811874):1.577841116):0.5419279097):0.3741204437):1.395735307):0.2976794225):0.6198290701):0.7115150977,(((Myrmeciza_pelzelni:1.157387903,Myrmotherula_gularis:1.157387903):10.56072466,(((Clytoctantes_atrogularis:3.618412693,Clytoctantes_alixii:3.618412693):7.599730328,Myrmotherula_unicolor:11.21814302):0.1585540681,Myrmeciza_atrothorax:11.37669709):0.341415474):4.414747798,(Myrmorchilus_strigilatus:15.93863198,(((Myrmotherula_minor:4.852773832,Microrhopias_quixensis:4.852773832):10.21219487,((Epinecrophylla_fulviventris:9.811114194,((((Stymphalornis_acutirostris:2.680295936,Epinecrophylla_leucophthalma:2.680295936):2.080310375,(Epinecrophylla_fjeldsaai:2.476896471,Epinecrophylla_erythrura:2.476896471):2.283709839):3.390848307,(Myrmotherula_gutturalis:4.568174757,(Epinecrophylla_haematonota:2.807329655,Epinecrophylla_spodionota:2.807329655):1.760845102):3.58327986):0.3677025823,Epinecrophylla_ornata:8.5191572):1.291956994):2.66703467,Neoctantes_niger:12.47814886):2.58681984):0.4253260303,Myrmotherula_fluminensis:15.49029473):0.4483372441):0.1942283822):1.541120253):2.946141708):2.406191281,(((Terenura_callinota:1.01074684,Terenura_sharpei:1.01074684):2.837395358,(Terenura_maculata:2.261884599,(Terenura_sicki:0.5514095745,Terenura_humeralis:0.5514095745):1.710475024):1.586257599):2.410711009,Terenura_spodioptila:6.258853206):16.7674604):19.3508032,((((Pittasoma_rufopileatum:11.58929304,Pittasoma_michleri:11.58929304):11.47034978,((Conopophaga_cearae:16.52107874,(((Conopophaga_aurita:8.072236029,Conopophaga_melanogaster:8.072236029):3.126885711,Conopophaga_lineata:11.19912174):2.98388626,(((Conopophaga_roberti:2.323536197,Conopophaga_peruviana:2.323536197):7.422073767,Conopophaga_melanops:9.745609964):3.904927377,Conopophaga_ardesiaca:13.65053734):0.5324706593):2.338070743):3.707586201,Conopophaga_castaneiceps:20.22866494):2.830977879):14.15700182,(Melanopareia_maranonica:35.0027654,(Melanopareia_elegans:20.33014118,(Melanopareia_torquata:10.46625338,Melanopareia_maximiliani:10.46625338):9.863887798):14.67262423):2.21387924):3.258738108,(((((((((Dendrocincla_turdina:2.311350511,Dendrocincla_tyrannina:2.311350511):3.530120837,(((Dendrocincla_anabatina:2.00011963,Dendrocincla_fuliginosa:2.00011963):1.27322904,Dendrocincla_homochroa:3.27334867):2.385889055,Dendrocincla_merula:5.659237725):0.1822336227):1.503460048,((Deconychura_stictolaema:4.426085518,Deconychura_longicauda:4.426085518):1.504155816,Sittasomus_griseicapillus:5.930241335):1.414690061):5.204860283,((((Dendroplex_picus:2.069737339,Dendroplex_kienerii:2.069737339):4.662288195,(((Drymornis_bridgesii:4.129655118,Campylorhamphus_pucherani:4.129655118):1.013247969,((Lepidocolaptes_squamatus:2.978467979,((Lepidocolaptes_lacrymiger:1.075199274,Lepidocolaptes_affinis:1.075199274):1.677491997,Lepidocolaptes_leucogaster:2.75269127):0.2257767084):0.0772943661,(Lepidocolaptes_albolineatus:2.005873825,(Lepidocolaptes_angustirostris:1.993576901,(Lepidocolaptes_falcinellus:0.1243883729,Lepidocolaptes_souleyetii:0.1243883729):1.869188528):0.01229692462):1.049888519):2.087140743):0.9685140292,(Campylorhamphus_falcularius:3.092975808,(Campylorhamphus_pusillus:2.483478827,(Campylorhamphus_procurvoides:1.145432681,Campylorhamphus_trochilirostris:1.145432681):1.338046146):0.6094969815):3.018441309):0.6206084175):0.6190260468,((Xiphorhynchus_fuscus:4.359204239,((Xiphorhynchus_elegans:2.131521805,Xiphorhynchus_spixii:2.131521805):1.280973351,(Xiphorhynchus_pardalotus:1.27394735,Xiphorhynchus_ocellatus:1.27394735):2.138547805):0.946709083):0.9191318471,((((Xiphorhynchus_susurrans:2.380439258,Xiphorhynchus_guttatus:2.380439258):0.9045570957,(Xiphorhynchus_lachrymosus:1.711649579,Xiphorhynchus_flavigaster:1.711649579):1.573346775):0.8222122297,(Xiphorhynchus_triangularis:1.747887651,Xiphorhynchus_erythropygius:1.747887651):2.359320932):0.1945189893,Xiphorhynchus_obsoletus:4.301727572):0.9766085133):2.072715495):1.441084859,(((((Hylexetastes_brigidai:0.8409295584,Hylexetastes_perrotii:0.8409295584):2.038188545,(Hylexetastes_stresemanni:0.3436865551,Hylexetastes_uniformis:0.3436865551):2.535431548):2.869067965,((Xiphocolaptes_falcirostris:0.4541283551,Xiphocolaptes_major:0.4541283551):0.1743763886,(Xiphocolaptes_promeropirhynchus:0.4338595756,Xiphocolaptes_albicollis:0.4338595756):0.1946451681):5.119681324):1.084360688,((Dendrocolaptes_picumnus:1.476760679,Dendrocolaptes_platyrostris:1.476760679):4.326350123,((Dendrocolaptes_sanctithomae:3.24335004,Dendrocolaptes_certhia:3.24335004):0.7257815619,Dendrocolaptes_hoffmannsi:3.969131602):1.833979201):1.029435954):0.04630223615,(Nasica_longirostris:6.296500148,Dendrexetastes_rufigula:6.296500148):0.5823488443):1.913287448):3.757655239):1.431470827,Glyphorynchus_spirurus:13.98126251):3.008574466,(((Xenops_tenuirostris:1.451532974,Xenops_minutus:1.451532974):3.851433009,Xenops_rutilans:5.302965983):10.89485832,((Berlepschia_rikeri:13.06801512,((((Premnornis_guttuligera:8.9907586,(Tarphonomus_certhioides:0.9539201318,Tarphonomus_harterti:0.9539201318):8.036838468):0.3105016803,(Pseudocolaptes_boissonneautii:2.49279565,(Pseudocolaptes_johnsoni:0.07547471619,Pseudocolaptes_lawrencii:0.07547471619):2.417320934):6.80846463):3.196246272,(((((((Leptasthenura_fuliginiceps:2.7032286,Leptasthenura_aegithaloides:2.7032286):0.8701342503,(((Leptasthenura_platensis:0.1319962983,Leptasthenura_andicola:0.1319962983):0.6158799018,Leptasthenura_xenothorax:0.7478762001):1.612015194,Leptasthenura_pileata:2.359891394):1.213471457):2.693294301,(Leptasthenura_setaria:3.854512076,Leptasthenura_striolata:3.854512076):2.412145075):0.579030041,(Leptasthenura_yanacensis:4.383414043,(Leptasthenura_striata:2.324917774,Sylviorthorhynchus_desmursii:2.324917774):2.058496269):2.462273149):3.585791433,(((((Asthenes_hudsoni:1.992723832,(Asthenes_dorbignyi:0.6301684658,Asthenes_baeri:0.6301684658):1.362555367):4.717606791,((((((Schizoeaca_coryi:0.3656879317,Schizoeaca_griseomurina:0.3656879317):1.499426729,((Schizoeaca_palpebralis:0.4214092078,Schizoeaca_perijana:0.4214092078):1.154070808,((Schizoeaca_helleri:1.01053454,Schizoeaca_fuliginosa:1.01053454):0.3567395638,Schizoeaca_vilcabambae:1.367274104):0.2082059119):0.2896346447):0.4725809615,Schizoeaca_harterti:2.337695622):0.05486353972,Oreophylax_moreirae:2.392559162):0.2259992692,((Asthenes_ottonis:0.9884881244,Asthenes_pudibunda:0.9884881244):0.5651592949,(Asthenes_luizae:0.2456997361,Asthenes_pyrrholeuca:0.2456997361):1.307947683):1.064911012):2.472661963,((((Asthenes_sclateri:0.7810633573,(Asthenes_wyatti:0.4586173873,Asthenes_anthoides:0.4586173873):0.32244597):0.9096191428,Asthenes_modesta:1.6906825):0.5907240724,((Asthenes_virgata:0.07031898594,Asthenes_flammulata:0.07031898594):1.547548326,Asthenes_humilis:1.617867312):0.6635392608):1.261319696,Asthenes_urubambensis:3.542726268):1.548494126):1.619110229):2.214886437,(((((Asthenes_humicola:2.454234788,Asthenes_berlepschi:2.454234788):2.292651039,Asthenes_huancavelicae:4.746885826):0.6421414693,Asthenes_cactorum:5.389027296):2.729901081,(Pseudoseisura_lophotes:6.791423347,((Pseudoseisura_unirufa:2.881324203,(Pseudoseisura_cristata:0.5595570968,Pseudoseisura_gutturalis:0.5595570968):2.321767106):3.064600298,(((Metopothrix_aurantiaca:4.403462177,(Xenerpestes_singularis:1.832841977,Xenerpestes_minlosi:1.832841977):2.5706202):0.7389899406,((((((((Cranioleuca_curtata:0.04135787742,Cranioleuca_antisiensis:0.04135787742):0.1471831711,Cranioleuca_baroni:0.1885410486):1.179264628,((Cranioleuca_demissa:0.6825959051,Cranioleuca_subcristata:0.6825959051):0.6017132832,Cranioleuca_erythrops:1.284309188):0.08349648828):0.1065909879,(Cranioleuca_albicapilla:1.282050599,(Cranioleuca_vulpina:1.278486153,((Cranioleuca_pallida:0.7503623752,(Cranioleuca_pyrrhophia:0.3098042561,(Cranioleuca_obsoleta:0.2972672722,Cranioleuca_henricae:0.2972672722):0.01253698392):0.440558119):0.3274104073,Cranioleuca_gutturata:1.077772782):0.2007133708):0.003564445951):0.1923460653):0.3069010722,(Cranioleuca_albiceps:0.5270326347,Cranioleuca_marcapatae:0.5270326347):1.254265102):0.6002692911,Cranioleuca_hellmayri:2.381567028):0.2928852178,((Cranioleuca_dissita:1.514279274,Cranioleuca_sulphurifera:1.514279274):0.1562927078,((Cranioleuca_muelleri:0.86982335,Cranioleuca_vulpecula:0.86982335):0.1750642578,(Cranioleuca_semicinerea:0.04942878332,Limnoctites_rectirostris:0.04942878332):0.9954588244):0.6256843739):1.003880264):0.4733318964,(Siptornis_striaticollis:2.90759864,((Thripophaga_berlepschi:1.56027961,((Thripophaga_fusciceps:0.4334491016,Thripophaga_macroura:0.4334491016):0.7677186174,Thripophaga_cherriei:1.201167719):0.3591118914):0.2240560165,Roraimia_adusta:1.784335627):1.123263013):0.2401855018):1.994667976):0.7769098661,Acrobatornis_fonsecai:5.919361984):0.0265625176):0.845498846):1.32750503):0.198653316,((((((((Synallaxis_azarae:1.197613151,(Synallaxis_frontalis:0.8142237052,Synallaxis_albescens:0.8142237052):0.3833894454):2.249082095,(Synallaxis_stictothorax:0.8902314806,((Synallaxis_tithys:0.4593237622,Synallaxis_zimmeri:0.4593237622):0.1040314341,(Synallaxis_spixi:0.05046078331,Synallaxis_kollari:0.05046078331):0.512894413):0.3268762842):2.556463765):1.480487082,(Synallaxis_castanea:4.434212022,(Gyalophylax_hellmayri:1.609995788,Synallaxis_cabanisi:1.609995788):2.824216234):0.4929703059):0.5429416674,(Schoeniophylax_phryganophilus:4.000983944,(Certhiaxis_cinnamomeus:3.404584641,Certhiaxis_mustelinus:3.404584641):0.5963993035):1.469140051):0.1934309898,((Synallaxis_courseni:3.21645801,Siptornopsis_hypochondriaca:3.21645801):1.95577407,((Synallaxis_scutata:3.388387126,(Synallaxis_ruficapilla:2.22163644,Synallaxis_albigularis:2.22163644):1.166750686):1.241715501,(Synallaxis_candei:2.249277838,((Synallaxis_erythrothorax:0.07161537299,Synallaxis_fuscorufa:0.07161537299):0.1854384663,Synallaxis_whitneyi:0.2570538393):1.992223999):2.380824789):0.5421294536):0.4913229046):0.7640089469,(((Synallaxis_maranonica:3.2915368,((Asthenes_steinbachi:0.4766665964,Synallaxis_rutilans:0.4766665964):1.856011397,((Asthenes_maculicauda:0.6826511071,Synallaxis_cinnamomea:0.6826511071):0.003203128912,Synallaxis_hypospodia:0.685854236):1.646823757):0.9588588062):0.1497094165,((((Synallaxis_albilora:0.02241904782,Asthenes_heterura:0.02241904782):1.208550319,Synallaxis_macconnelli:1.230969367):0.709009609,(Synallaxis_moesta:0.6897706277,Asthenes_arequipae:0.6897706277):1.250208348):1.478117904,(Synallaxis_infuscata:0.8531021813,(Asthenes_patagonica:0.6018192868,Synallaxis_propinqua:0.6018192868):0.2512828945):2.564994699):0.02314933607):1.128258143,Synallaxis_cherriei:4.569504359):1.858059573):0.4073578104,((Synallaxis_subpudica:0.7725375907,Synallaxis_unirufa:0.7725375907):5.229140576,(Synallaxis_gujanensis:3.285021694,(Synallaxis_cinerascens:0.4357683249,Synallaxis_brachyura:0.4357683249):2.849253369):2.716656473):0.8332435752):0.8398188045,Spartonoica_maluroides:7.674740547):0.642841146):0.6076353669):0.6228703806,(Hellmayrea_gularis:9.46485738,(Anumbius_annumbi:6.823154885,Coryphistera_alaudina:6.823154885):2.641702495):0.08323006031):0.4542326653,((((Phacellodomus_striaticeps:1.097000454,Phacellodomus_inornatus:1.097000454):1.697358033,(Phacellodomus_rufifrons:0.2171937486,Phacellodomus_sibilatrix:0.2171937486):2.577164739):1.078800771,(((Phacellodomus_striaticollis:0.8080232599,Phacellodomus_ferrugineigula:0.8080232599):0.6594978096,Phacellodomus_ruber:1.46752107):1.370565445,(Phacellodomus_maculipectus:1.302524767,Phacellodomus_erythrophthalmus:1.302524767):1.535561748):1.035072744):0.1727640479,Phacellodomus_dorsalis:4.045923306):5.956396799):0.4291585193):0.5368811825,(Aphrastura_spinicauda:1.825848196,Aphrastura_masafuerae:1.825848196):9.142511612):1.393714867,((((Phleocryptes_melanops:6.757677,Limnornis_curvirostris:6.757677):1.321410339,Lochmias_nematura:8.07908734):1.201317661,(((((Upucerthia_validirostris:0.4930613541,Upucerthia_jelskii:0.4930613541):1.154082314,Upucerthia_saturatior:1.647143668):2.685125737,(Upucerthia_albigula:2.433375627,Upucerthia_dumetaria:2.433375627):1.898893777):1.459913733,((((Cinclodes_fuscus:0.2421668635,Cinclodes_antarcticus:0.2421668635):0.6609269908,((Cinclodes_comechingonus:0.743988062,Cinclodes_albidiventris:0.743988062):0.001387305205,(Cinclodes_olrogi:0.2207953158,Cinclodes_oustaleti:0.2207953158):0.5245800513):0.1577184872):2.257421285,((((Cinclodes_atacamensis:1.231269031,Cinclodes_palliatus:1.231269031):0.4863314439,Cinclodes_excelsior:1.717600475):0.4994945603,(Cinclodes_aricomae:2.203532834,((Cinclodes_taczanowskii:0.1685324224,Cinclodes_nigrofumosus:0.1685324224):1.123771444,Cinclodes_patagonicus:1.292303867):0.9112289674):0.01356220102):0.0325158911,Cinclodes_albiventris:2.249610926):0.9109042128):0.4560519031,Cinclodes_pabsti:3.616567042):2.175616095):1.884093074,Upucerthia_serrana:7.676276211):1.604128789):0.5901244036,((Furnarius_torridus:1.956651803,(Furnarius_rufus:1.55866535,Furnarius_cristatus:1.55866535):0.3979864528):2.664259213,((((Furnarius_minor:0.1195832024,Furnarius_longirostris:0.1195832024):0.2643687702,Furnarius_leucopus:0.3839519726):1.546671583,Furnarius_figulus:1.930623556):2.322379728,Furnarius_cinnamomeus:4.253003285):0.3679077311):5.249618388):2.491545271):0.1354318775):0.3528738946,(((((((((Syndactyla_dimidiata:3.152531785,(Syndactyla_rufosuperciliata:2.625920954,(Syndactyla_roraimae:0.8155062368,Syndactyla_subalaris:0.8155062368):1.810414717):0.5266108312):0.2283246789,(Syndactyla_ruficollis:0.2612838575,Syndactyla_guttulata:0.2612838575):3.119572606):0.03734742571,(Simoxenops_striatus:1.84779968,Simoxenops_ucayalae:1.84779968):1.570404209):1.487486509,((Anabacerthia_amaurotis:0.1673689333,Anabacerthia_striaticollis:0.1673689333):0.2832192732,Anabacerthia_variegaticeps:0.4505882065):4.455102191):1.135715827,(Megaxenops_parnaguae:5.554536225,(Anabazenops_dorsalis:0.3880711856,Anabazenops_fuscus:0.3880711856):5.16646504):0.4868699994):0.4429780298,(Heliobletus_contaminatus:5.452991957,((((Philydor_rufum:1.040115246,Philydor_erythrocercum:1.040115246):0.6433933441,Philydor_lichtensteini:1.68350859):3.353303329,(((Philydor_fuscipenne:2.66514272,(Philydor_novaesi:0.3168563269,Philydor_erythropterum:0.3168563269):2.348286393):0.3916375783,Philydor_pyrrhodes:3.056780298):1.898271184,Philydor_atricapillus:4.955051481):0.08176043769):0.3073449995,Philydor_ruficaudatum:5.344156919):0.1088350384):1.031392297):0.7698980671,Ancistrops_strigilatus:7.254282322):1.280688384,(((((Automolus_rufipileatus:1.985673161,((Hylocryptus_erythrocephalus:0.3798255072,Hylocryptus_rectirostris:0.3798255072):1.506629964,Automolus_rubiginosus:1.886455471):0.09921768978):0.7400690508,Automolus_melanopezus:2.725742212):2.455075883,((Automolus_ochrolaemus:2.208120909,Automolus_leucophthalmus:2.208120909):0.9211930385,((Automolus_infuscatus:1.469201559,Cichlocolaptes_leucophrus:1.469201559):1.104779808,(Hyloctistes_subulatus:2.126225807,Hyloctistes_virgatus:2.126225807):0.4477555599):0.5553325805):2.051504148):0.08514570554,Clibanornis_dendrocolaptoides:5.265963801):0.9806948149,(((((Thripadectes_holostictus:0.2987100508,Thripadectes_virgaticeps:0.2987100508):0.9245380398,Thripadectes_ignobilis:1.223248091):0.9865823859,Thripadectes_scrutator:2.209830476):0.6541000759,Thripadectes_melanorhynchus:2.863930552):1.44267748,(Thripadectes_flammulatus:1.950874312,Thripadectes_rufobrunneus:1.950874312):2.35573372):1.940050584):2.28831209):3.975103143,((Margarornis_rubiginosus:1.562174094,(Margarornis_squamiger:0.6245376635,(Margarornis_stellatus:0.3768867826,Margarornis_bellulus:0.3768867826):0.2476508809):0.9376364309):9.589558605,(Premnoplex_tatei:4.586296183,Premnoplex_brunnescens:4.586296183):6.565436516):1.358341149):0.3403065976):0.2176346706):0.5761914022,(Xenops_milleri:11.0441636,(Pygarrhichas_albogularis:8.661797397,(((Ochetorhynchus_phoenicurus:2.177139299,Ochetorhynchus_ruficaudus:2.177139299):1.142122825,Ochetorhynchus_andaecola:3.319262124):0.7518636579,Ochetorhynchus_melanura:4.071125781):4.590671616):2.382366206):2.600042917):2.55361778):0.7920126725):2.719234989,(((((Sclerurus_scansor:0.9516962424,Sclerurus_albigularis:0.9516962424):5.336864396,Sclerurus_caudacutus:6.288560638):0.1371629114,Sclerurus_mexicanus:6.42572355):0.4846464616,(Sclerurus_guatemalensis:0.6554009856,Sclerurus_rufigularis:0.6554009856):6.254969026):8.317589295,(((Geositta_maritima:5.904429243,(Geositta_antarctica:4.790619287,(Geositta_isabellina:3.901047389,Geositta_saxicolina:3.901047389):0.8895718982):1.113809956):1.949911948,((Geositta_poeciloptera:5.804350594,Geositta_crassirostris:5.804350594):0.8495048203,(Geositta_rufipennis:3.652815809,Geositta_punensis:3.652815809):3.001039605):1.200485777):1.874436424,(Geositta_peruviana:6.581340995,(Geositta_cunicularia:4.182868044,Geositta_tenuirostris:4.182868044):2.398472951):3.14743662):5.499181692):4.481112654):9.599626119,((((Chamaeza_campanisona:8.039112599,Chamaeza_mollissima:8.039112599):1.021437686,Chamaeza_ruficauda:9.060550284):2.335970846,((Chamaeza_meruloides:0.5074863175,Chamaeza_nobilis:0.5074863175):0.4697317481,Chamaeza_turdina:0.9772180656):10.41930306):12.77922561,((Formicarius_colma:7.805100521,(Formicarius_nigricapillus:2.552915775,(Formicarius_moniliger:0.7281241923,Formicarius_analis:0.7281241923):1.824791582):5.252184746):10.4898679,(Formicarius_rufifrons:8.650117923,Formicarius_rufipectus:8.650117923):9.644850496):5.880778324):5.132951337):4.390807897,(((((Eugralla_paradoxa:14.59995376,(((((Scytalopus_parvirostris:5.409107459,(Scytalopus_latebricola:2.003702619,Scytalopus_spillmanni:2.003702619):3.40540484):4.188074864,(((Scytalopus_speluncae:2.397511721,(Scytalopus_novacapitalis:0.8344868744,Scytalopus_acutirostris:0.8344868744):1.563024846):4.05363309,(Scytalopus_unicolor:5.728451965,Scytalopus_atratus:5.728451965):0.7226928452):0.5288872281,Scytalopus_iraiensis:6.980032038):2.617150285):2.851945077,(((((Scytalopus_micropterus:3.550880058,Scytalopus_femoralis:3.550880058):0.1310016272,((Scytalopus_macropus:0.635378641,Scytalopus_latrans:0.635378641):1.901746898,Scytalopus_sanctaemartae:2.537125539):1.144756145):3.303828814,Scytalopus_stilesi:6.985710499):1.325063089,((Scytalopus_panamensis:3.552786769,Scytalopus_griseicollis:3.552786769):1.314459086,Scytalopus_altirostris:4.867245855):3.443527734):1.288553023,((((Scytalopus_pachecoi:4.151020296,(Scytalopus_superciliaris:0.5824795028,Scytalopus_meridanus:0.5824795028):3.568540793):0.8576768252,(Scytalopus_chocoensis:2.197706967,Scytalopus_zimmeri:2.197706967):2.810990154):4.060387458,(Scytalopus_canus:8.294325483,((Scytalopus_affinis:2.339636808,Scytalopus_parkeri:2.339636808):1.371778953,Scytalopus_urubambae:3.711415761):4.582909722):0.7747590958):0.2242250521,Scytalopus_fuscus:9.293309631):0.3060169807):2.849800788):1.518476183,((Scytalopus_magellanicus:6.73739619,Scytalopus_caracae:6.73739619):1.830641892,((Scytalopus_bolivianus:5.260130811,(Scytalopus_argentifrons:2.923429848,Scytalopus_simonsi:2.923429848):2.336700963):2.516880414,(Scytalopus_vicinior:2.426785434,Scytalopus_robbinsi:2.426785434):5.350225791):0.7910268572):5.3995655):0.6216918442,(Scytalopus_rodriguezi:0.2937528189,Scytalopus_schulenbergi:0.2937528189):14.29554261):0.01065833731):2.436111504,Myornis_senilis:17.03606527):5.189141443,((Eleoscytalopus_indigoticus:3.293245722,Eleoscytalopus_psychopompus:3.293245722):10.4803029,(Merulaxis_stresemanni:4.620773568,Merulaxis_ater:4.620773568):9.152775052):8.451658092):2.925204587,((Pteroptochos_megapodius:11.08697253,((Scelorchilus_albicollis:3.050167498,Scelorchilus_rubecula:3.050167498):6.379416387,(Pteroptochos_tarnii:0.7740428326,Pteroptochos_castaneus:0.7740428326):8.655541053):1.657388643):11.16968983,((Rhinocrypta_lanceolata:16.07715327,(Teledromas_fuscus:14.38411642,Acropternis_orthonyx:14.38411642):1.693036842):0.6073156074,(Psilorhamphus_guttatus:13.18664434,Liosceles_thoracicus:13.18664434):3.497824534):5.572193481):2.893748943):7.947821162,(((((((Grallaria_kaestneri:6.318530903,(Grallaria_carrikeri:6.240798385,Grallaria_quitensis:6.240798385):0.07773251814):1.07314431,Grallaria_varia:7.391675213):0.8666617524,Grallaria_guatimalensis:8.258336965):7.959669818,(((Grallaria_milleri:6.161320515,Grallaria_griseonucha:6.161320515):5.451744142,(Grallaria_alleni:9.621672031,(Grallaria_flavotincta:5.001811663,Grallaria_squamigera:5.001811663):4.619860368):1.991392626):2.918116282,(Grallaria_bangsi:6.250948492,(Grallaria_excelsa:2.449144856,Grallaria_albigula:2.449144856):3.801803636):8.280232447):1.686825845):9.623750368,(((Grallaria_blakei:7.832034915,Grallaria_chthonia:7.832034915):11.75631315,(Grallaria_erythrotis:3.322365578,Grallaria_rufula:3.322365578):16.26598249):0.3627003458,(((Grallaria_eludens:1.903918505,Grallaria_dignissima:1.903918505):4.446419541,((Grallaria_haplonota:0.3521267314,Grallaria_ridgelyi:0.3521267314):5.737330509,Grallaria_andicolus:6.089457241):0.2608808049):6.713278433,((((Grallaria_nuchalis:2.392238413,Grallaria_erythroleuca:2.392238413):2.733180434,Grallaria_gigantea:5.125418846):2.603116895,(Grallaria_capitalis:5.786053156,Grallaria_hypoleuca:5.786053156):1.942482586):2.598271338,((Grallaria_przewalskii:2.75754212,Grallaria_ruficapilla:2.75754212):1.912990398,Grallaria_watkinsi:4.670532518):5.656274562):2.736809399):6.887431931):5.890708742):3.643767776,Grallaria_rufocinerea:29.48552493):0.9055138957,((Hylopezus_ochroleucus:22.8440669,((((Hylopezus_auricularis:5.675718281,(Hylopezus_fulviventris:4.894329184,Hylopezus_berlepschi:4.894329184):0.7813890962):2.37527407,Hylopezus_macularius:8.05099235):3.745914132,(Hylopezus_dives:0.1666981537,Hylopezus_perspicillatus:0.1666981537):11.63020833):2.621897772,(Hylopezus_nattereri:11.09213858,(Myrmothera_simplex:4.91426717,Myrmothera_campanisona:4.91426717):6.17787141):3.326665674):8.425262648):1.99105144,(((Grallaricula_ferrugineipectus:0.8372243438,Grallaricula_nana:0.8372243438):9.960513294,(Grallaricula_cucullata:5.766967052,(Grallaricula_lineifrons:0.8195306431,Grallaricula_loricata:0.8195306431):4.947436409):5.030770586):0.1020323731,(Grallaricula_ochraceifrons:1.072685157,(Grallaricula_peruviana:0.6726629612,Grallaricula_flavirostris:0.6726629612):0.4000221959):9.827084854):13.93534833):5.555920481):2.707193637):0.6012735167):6.775876777):1.901734043):4.580200982):6.795315151):8.121916663,(((Menura_novaehollandiae:0.7967454962,Menura_alberti:0.7967454962):41.85158326,(Atrichornis_rufescens:27.94221004,Atrichornis_clamosus:27.94221004):14.70611872):15.10091384,((((Ailuroedus_crassirostris:11.54851077,(Ailuroedus_melanotis:7.966851589,Ailuroedus_buccoides:7.966851589):3.581659181):22.91512707,(((((Chlamydera_lauterbachi:5.814147487,((Chlamydera_guttata:0.6861067385,Chlamydera_cerviniventris:0.6861067385):1.913445404,Chlamydera_nuchalis:2.599552143):3.214595344):1.364670805,Chlamydera_maculata:7.178818292):8.636928108,(Sericulus_chrysocephalus:8.908851945,(Sericulus_bakeri:2.998643025,Sericulus_aureus:2.998643025):5.91020892):6.906894455):3.160685224,Ptilonorhynchus_violaceus:18.97643162):13.01450563,(Scenopoeetes_dentirostris:14.30643706,(Prionodura_newtoniana:11.74898113,((Amblyornis_macgregoriae:6.222373328,(Archboldia_papuensis:3.492516081,Amblyornis_inornata:3.492516081):2.729857247):4.23956296,(Amblyornis_flavifrons:9.156358699,Amblyornis_subalaris:9.156358699):1.305577589):1.28704484):2.557455929):17.6845002):2.472700586):10.51588527,((((Climacteris_erythrops:3.004458656,(Climacteris_picumnus:1.09048317,Climacteris_rufus:1.09048317):1.913975486):3.765419008,(Climacteris_melanurus:6.098231151,Climacteris_affinis:6.098231151):0.6716465128):3.476507793,Cormobates_leucophaea:10.24638546):17.46138118,Cormobates_placens:27.70776663):17.27175648):9.567583355,((((((((Amytornis_dorotheae:1.849995337,Amytornis_woodwardi:1.849995337):8.029463102,Amytornis_striatus:9.879458439):7.753104849,Amytornis_merrotsyi:17.63256329):2.587959577,((Amytornis_housei:13.29591898,((Amytornis_purnelli:3.905589679,Amytornis_ballarae:3.905589679):3.446739111,Amytornis_goyderi:7.35232879):5.943590188):2.203329898,Amytornis_textilis:15.49924888):4.72127399):1.818016764,Amytornis_barbatus:22.03853963):13.67601717,(((Stipiturus_malachurus:5.869312674,Stipiturus_mallee:5.869312674):7.523647767,Stipiturus_ruficeps:13.39296044):16.25118719,((Clytomyias_insignis:27.91829687,Sipodotus_wallacii:27.91829687):1.372767469,((((Malurus_elegans:0.7155951946,Malurus_pulcherrimus:0.7155951946):7.228948546,(Malurus_amabilis:6.164026715,(Malurus_lamberti:5.930031497,Malurus_cyanocephalus:5.930031497):0.2339952183):1.780517026):8.182797096,((Malurus_coronatus:14.35688518,((Malurus_splendens:2.343965744,Malurus_campbelli:2.343965744):6.729002937,Malurus_cyaneus:9.072968681):5.283916503):0.7514704488,Malurus_grayi:15.10835563):1.018985204):1.255257421,((Malurus_alboscapulatus:2.31930503,Malurus_melanocephalus:2.31930503):4.033602545,Malurus_leucopterus:6.352907575):11.02969068):11.90846608):0.3530832934):6.070409168):9.675615881,(((Dasyornis_longirostris:4.626433173,Dasyornis_broadbenti:4.626433173):1.362840036,Dasyornis_brachypterus:5.989273209):34.33137309,(((((((((Lichmera_lombokia:9.652244169,((Lichmera_incana:1.556049579,(Lichmera_notabilis:0.4935995335,Lichmera_limbata:0.4935995335):1.062450046):4.856998953,Lichmera_flavicans:6.413048533):3.239195637):0.2928102158,((((Lichmera_squamata:1.064118358,Lichmera_monticola:1.064118358):2.449783718,Lichmera_argentauris:3.513902076):1.22451191,Lichmera_deningeri:4.738413986):3.980102872,(Lichmera_alboauricularis:4.449048133,Lichmera_indistincta:4.449048133):4.269468724):1.226537528):3.257501097,((((Phylidonyris_novaehollandiae:2.258307265,Phylidonyris_niger:2.258307265):6.933211899,Phylidonyris_pyrrhopterus:9.191519164):1.00747673,Trichodere_cockerelli:10.19899589):2.131301617,(Phylidonyris_notabilis:10.84558948,Certhionyx_pectoralis:10.84558948):1.484708028):0.8722579703):11.95303962,((((Foulehaio_carunculatus:3.070021459,Lichenostomus_flavescens:3.070021459):1.662221082,((Gymnomyza_samoensis:1.797627418,Gymnomyza_aubryana:1.797627418):2.900078558,Gymnomyza_viridis:4.697705977):0.03453656412):8.919688051,(Lichenostomus_fasciogularis:5.231145245,Lichenostomus_versicolor:5.231145245):8.420785347):6.720874994,(((Guadalcanaria_inexpectata:2.280856019,Lichenostomus_plumulus:2.280856019):14.92113097,((((Melithreptus_lunatus:2.972471222,Melithreptus_affinis:2.972471222):6.698014142,Melithreptus_albogularis:9.670485364):1.506258767,(Melithreptus_validirostris:6.401865309,(Melithreptus_gularis:3.842039014,Melithreptus_brevirostris:3.842039014):2.559826295):4.774878822):3.880020928,Entomyzon_cyanotis:15.05676506):2.145221933):2.528089899,(Anthornis_melanura:5.143786016,(Lichenostomus_leucotis:0.4390762228,Oreornis_chrysogenys:0.4390762228):4.704709793):14.58629088):0.642728695):4.782789519):1.273861414,(((Grantiella_picta:15.74201472,(Apalopteron_familiare:6.364177467,Plectorhyncha_lanceolata:6.364177467):9.377837251):4.774178707,(Xanthotis_provocator:5.556512655,(Xanthotis_polygrammus:2.395013945,(Xanthotis_macleayanus:1.138891478,Xanthotis_flaviventer:1.138891478):1.256122467):3.16149871):14.95968077):1.591481311,(((Philemon_buceroides:8.568614041,(Philemon_cockerelli:8.21543509,((Philemon_corniculatus:2.035010531,Philemon_albitorques:2.035010531):1.302185301,Philemon_argenticeps:3.337195832):4.878239258):0.3531789504):3.153767757,(Philemon_novaeguineae:7.795304977,(Philemon_brassi:1.805174809,Philemon_subcorniculatus:1.805174809):5.990130169):3.927076821):2.684144938,(((Philemon_citreogularis:3.431105145,Philemon_moluccensis:3.431105145):1.286884971,(Philemon_inornatus:2.10615921,(Philemon_kisserensis:0.7112671054,Philemon_diemenensis:0.7112671054):1.394892105):2.611830906):9.561855414,((Philemon_meyeri:6.119895922,Philemon_fuscicapillus:6.119895922):1.03952446,Philemon_eichhorni:7.159420382):7.120425149):0.1266812055):7.701147999):4.321781783):0.4295351131,((((Myzomela_rosenbergii:16.3324921,((Myzomela_erythromelas:8.880553253,Myzomela_chloroptera:8.880553253):5.925704665,Myzomela_malaitae:14.80625792):1.526234178):1.051742569,((((((Myzomela_jugularis:1.354888465,Myzomela_vulnerata:1.354888465):6.516355263,Myzomela_pulchella:7.871243729):2.490640582,Myzomela_chermesina:10.36188431):0.1549174193,(Myzomela_eques:4.446878814,Myzomela_caledonica:4.446878814):6.069922916):0.9685806845,(((((Myzomela_sclateri:1.080380185,Myzomela_tristrami:1.080380185):4.024734832,Myzomela_obscura:5.105115017):1.436529404,Myzomela_wakoloensis:6.541644422):3.370240078,(Myzomela_kuehni:6.157856119,(Myzomela_albigula:0.1032663869,Myzomela_cineracea:0.1032663869):6.054589732):3.75402838):0.6910800948,((Myzomela_adolphinae:9.951069745,Myzomela_blasii:9.951069745):0.1786120409,(Myzomela_melanocephala:3.134137733,Myzomela_rubratra:3.134137733):6.995544052):0.4732828091):0.8824178196):5.051644183,(((Myzomela_sanguinolenta:4.94544222,(Myzomela_pammelaena:0.3800157376,Myzomela_cardinalis:0.3800157376):4.565426482):0.311840418,(((Myzomela_lafargei:0.1980384122,Myzomela_boiei:0.1980384122):1.053193296,Myzomela_dammermani:1.251231708):2.541724947,Myzomela_cruentata:3.792956655):1.464325983):1.420073585,(Myzomela_nigrita:3.920037488,Myzomela_erythrocephala:3.920037488):2.757318735):9.859670374):0.8472080675):5.81394399,Myzomela_eichhorni:23.19817865):0.8308314498,Certhionyx_niger:24.0290101):2.829981528):1.117314353,((Acanthorhynchus_tenuirostris:12.64942356,Acanthorhynchus_superciliosus:12.64942356):13.3826465,(((Certhionyx_variegatus:18.50925689,((Pycnopygius_ixoides:8.044850901,(Pycnopygius_cinereus:0.4531320126,Pycnopygius_stictocephalus:0.4531320126):7.591718888):8.138047021,Prosthemadera_novaeseelandiae:16.18289792):2.326358972):5.329951001,((((Meliphaga_lewinii:6.583137397,Meliphaga_notata:6.583137397):1.979307282,Meliphaga_aruensis:8.562444679):6.897077952,(Meliphaga_vicina:11.79382391,(((Meliphaga_analoga:5.009826383,Meliphaga_orientalis:5.009826383):2.335108809,(Meliphaga_albonotata:2.507553339,Meliphaga_gracilis:2.507553339):4.837381853):2.638141602,((Meliphaga_montana:3.616084532,Meliphaga_mimikae:3.616084532):4.622641591,((Meliphaga_reticulata:4.154066033,Meliphaga_albilineata:4.154066033):1.630175827,Meliphaga_flavirictus:5.78424186):2.454484264):1.744350671):1.810747117):3.66569872):3.89906177,((((Lichenostomus_melanops:6.914528685,((Phylidonyris_albifrons:4.043256111,Stresemannia_bougainvillei:4.043256111):0.5828487724,(Lichenostomus_ornatus:2.91183254,Phylidonyris_undulatus:2.91183254):1.714272343):2.288423801):7.468516122,(((Manorina_melanophrys:8.097794434,(Manorina_flavigula:0.89674337,Manorina_melanocephala:0.89674337):7.201051063):0.8798658761,Manorina_melanotis:8.97766031):1.816429888,((Melidectes_princeps:1.491167833,(Melidectes_torquatus:0.4521557595,Melidectes_sclateri:0.4521557595):1.039012074):6.623052942,((Melidectes_whitemanensis:1.657259094,Melidectes_rufocrissalis:1.657259094):4.486599093,(Melidectes_belfordi:3.134459015,((Melidectes_leucostephes:1.415662693,Melidectes_foersteri:1.415662693):1.215308004,(Melidectes_nouhuysi:2.282964213,(Melidectes_fuscus:0.3397145064,Melidectes_ochromelas:0.3397145064):1.943249707):0.3480064837):0.503488318):3.009399172):1.970362588):2.679869423):3.588954609):1.88950394,(((Lichenostomus_flavicollis:2.577951636,Lichenostomus_penicillatus:2.577951636):9.524432328,((Lichenostomus_keartlandi:1.294446125,Lichenostomus_frenatus:1.294446125):2.523799136,(Lichenostomus_virescens:1.278219033,Lichenostomus_subfrenatus:1.278219033):2.540026228):8.284138703):0.3352299594,(Melitograis_gilolensis:11.68039909,Lichenostomus_flavus:11.68039909):0.7572148316):3.834934824):1.311109879,((((((Lichenostomus_hindwoodi:0.2304083386,Lichenostomus_chrysops:0.2304083386):2.505803958,(Lichenostomus_cratitius:2.313145774,Xanthomyza_phrygia:2.313145774):0.4230665226):3.391064223,Lichenostomus_obscurus:6.12727652):0.9173383019,((Anthochaera_lunulata:3.318332879,Anthochaera_chrysoptera:3.318332879):3.470389957,(Anthochaera_paradoxa:5.298577091,Anthochaera_carunculata:5.298577091):1.490145745):0.2558919855):7.556881632,(Acanthagenys_rufogularis:8.048335075,Lichenostomus_fuscus:8.048335075):6.553161379):1.15914427,Lichenostomus_unicolor:15.76064072):1.823017902):1.774925775):4.480623493):0.7351809682,(((((Ramsayornis_modestus:7.817916847,Ramsayornis_fasciatus:7.817916847):6.466725691,(Conopophila_whitei:13.62534423,(Conopophila_rufogularis:7.38864765,Conopophila_albogularis:7.38864765):6.236696576):0.6592983118):6.554891569,((Timeliopsis_griseigula:12.95955905,Timeliopsis_fulvigula:12.95955905):6.432826638,Melilestes_megarhynchus:19.39238568):1.447148423):1.096977884,(((Melipotes_fumigatus:9.285993831,(Melipotes_gymnops:1.203926131,Melipotes_ater:1.203926131):8.0820677):3.068758727,Macgregoria_pulchra:12.35475256):8.88426347,(((Epthianura_albifrons:5.368354199,Epthianura_aurifrons:5.368354199):1.708895339,(Epthianura_crocea:6.242997571,Epthianura_tricolor:6.242997571):0.8342519675):4.569380471,((Myza_celebensis:7.57775376,Myza_sarasinorum:7.57775376):0.8059507413,Ashbyia_lovensis:8.383704501):3.262925508):9.592386019):0.6974959621):0.5904620554,(Phylidonyris_melanops:20.40802936,(Glycichaera_fallax:18.51973792,(((Ptiloprora_erythropleura:2.058851869,Ptiloprora_guisei:2.058851869):1.164379409,Ptiloprora_mayri:3.223231278):9.952937772,((Ptiloprora_meekiana:1.670415197,Ptiloprora_perstriata:1.670415197):5.343460565,Ptiloprora_plumbea:7.013875762):6.162293289):5.343568868):1.888291444):2.118944683):2.047414817):1.4576812):1.944235922):8.622225447,(Pardalotus_punctatus:9.72551176,(Pardalotus_striatus:8.535775734,(Pardalotus_quadragintus:6.073668485,Pardalotus_rubricatus:6.073668485):2.462107248):1.189736026):26.87301967):1.835882799,((((((((Acanthiza_murina:3.809569878,Acanthiza_nana:3.809569878):1.994896637,Acanthiza_chrysorrhoa:5.804466515):3.090867364,Acanthiza_lineata:8.895333879):4.640264464,((Acanthiza_uropygialis:6.861642571,((Acanthiza_robustirostris:2.437060287,Acanthiza_iredalei:2.437060287):3.707872494,(Acanthiza_reguloides:4.372920929,Acanthiza_inornata:4.372920929):1.772011852):0.7167097905):4.706976172,(((Acanthiza_pusilla:1.904811769,Acanthiza_katherina:1.904811769):2.721977539,Acanthiza_ewingii:4.626789308):3.240294153,Acanthiza_apicalis:7.867083461):3.701535283):1.966979599):6.53938179,(Acanthornis_magna:15.28434764,((Aphelocephala_pectoralis:5.763840247,Aphelocephala_leucopsis:5.763840247):4.409752979,Aphelocephala_nigricincta:10.17359323):5.110754411):4.790632495):1.187323947,((((Origma_solitaria:10.89735119,((Crateroscelis_nigrorufa:0.8272726464,Crateroscelis_murina:0.8272726464):9.802297761,Crateroscelis_robusta:10.62957041):0.2677807795):3.325603226,(((((Sericornis_humilis:4.349433911,(Sericornis_frontalis:4.050564349,Sericornis_keri:4.050564349):0.2988695628):5.307828478,(Sericornis_virgatus:8.354585702,(Sericornis_nouhuysi:2.356553141,Sericornis_magnirostra:2.356553141):5.998032561):1.302676687):2.149174934,(Sericornis_perspicillatus:6.493506029,Sericornis_papuensis:6.493506029):5.312931294):0.5535360385,((Sericornis_arfakianus:1.59477391,Sericornis_beccarii:1.59477391):0.4096474519,Sericornis_rufescens:2.004421362):10.355552):0.9933797325,(Sericornis_spilodera:0.3114277155,Sericornis_citreogularis:0.3114277155):13.04192538):0.8696013177):4.521972489,((Pycnoptilus_floccosus:15.26165318,(Pyrrholaemus_brunneus:12.6371099,Chthonicola_sagittatus:12.6371099):2.624543283):1.764208477,((Calamanthus_fuliginosus:2.589157485,Calamanthus_campestris:2.589157485):8.733096746,(Hylacola_cauta:6.061390436,Hylacola_pyrrhopygia:6.061390436):5.260863795):5.70360743):1.719065241):1.421161262,Smicrornis_brevirostris:20.16608816):1.096215916):1.451236334,(((Gerygone_palpebrosa:2.242447671,Gerygone_chloronota:2.242447671):5.240024851,(Gerygone_magnirostris:6.481321723,(Gerygone_igata:0.9381051352,(Gerygone_flavolateralis:0.8796428289,Gerygone_albofrontata:0.8796428289):0.05846230632):5.543216588):1.001150799):4.677932143,((Gerygone_dorsalis:8.246749549,(((Gerygone_olivacea:0.4192072722,Gerygone_modesta:0.4192072722):5.832999203,(Gerygone_tenebrosa:5.567394741,Gerygone_fusca:5.567394741):0.6848117334):0.7474518263,(Gerygone_cinerea:1.036413742,Gerygone_levigaster:1.036413742):5.963244559):1.247091248):1.594084376,((Gerygone_ruficollis:1.729465983,(Gerygone_inornata:1.318756994,Gerygone_hypoxantha:1.318756994):0.410708989):6.441782137,((Gerygone_mouki:4.519775265,Gerygone_chrysogaster:4.519775265):2.07495235,Gerygone_sulphurea:6.594727615):1.576520504):1.669585806):2.319570739):10.55313575):4.849345073,Oreoscopus_gutturalis:27.56288549):10.87152874):1.886232076):5.069526373):5.914560013,(((((Pomatostomus_ruficeps:13.66086257,Pomatostomus_superciliosus:13.66086257):7.660021318,(Pomatostomus_halli:10.64682044,Pomatostomus_temporalis:10.64682044):10.67406345):22.7045046,Pomatostomus_isidorei:44.02538849):0.13542208,(Orthonyx_temminckii:18.84589175,(Orthonyx_spaldingii:9.290037072,Orthonyx_novaeguineae:9.290037072):9.555854677):25.31491882):4.744848477,((((Callaeas_cinereus:11.33538088,Philesturnus_carunculatus:11.33538088):12.33905739,((((Melanocharis_striativentris:10.10423138,Melanocharis_arfakiana:10.10423138):0.5876593674,((Melanocharis_longicauda:5.900843238,Melanocharis_crassirostris:5.900843238):1.501568057,(Melanocharis_versteri:6.284490775,Melanocharis_nigra:6.284490775):1.11792052):3.289479453):1.153868834,(Oedistoma_pygmaeum:6.984114769,(Toxorhamphus_novaeguineae:5.448683526,(Toxorhamphus_iliolophus:1.136276645,Toxorhamphus_poliopterus:1.136276645):4.312406881):1.535431243):4.861644814):6.095498166,(Notiomystis_cincta:13.62859032,(Loboparadisea_sericea:11.58708094,(Cnemophilus_macgregorii:3.125616312,Cnemophilus_loriae:3.125616312):8.461464632):2.041509375):4.312667429):5.73318052):20.59637913,((((Daphoenositta_miranda:10.50698903,Daphoenositta_chrysoptera:10.50698903):19.82813591,(((((((Pachycephala_jacquinoti:8.558742993,Pachycephala_nudigula:8.558742993):7.014012511,(Pachycephala_inornata:8.676233125,Pachycephala_olivacea:8.676233125):6.89652238):0.6994824899,((((((((Pachycephala_sulfuriventer:3.810812303,(Pachycephala_grisola:0.8449068606,Pachycephala_albiventris:0.8449068606):2.965905442):2.154186891,Pachycephala_hypoxantha:5.964999194):1.029781441,(Pachycephala_monacha:3.663725272,Pachycephala_philippinensis:3.663725272):3.331055363):1.169449125,((Pachycephala_lorentzi:2.48999627,Pachycephala_modesta:2.48999627):4.384335732,Colluricincla_umbrina:6.874332003):1.289897757):0.9205952612,((Pachycephala_meyeri:3.636792769,Pachycephala_schlegelii:3.636792769):0.2823938681,Pachycephala_leucogastra:3.919186637):5.165638384):1.798014576,((((((Pachycephala_griseonota:2.232855109,Pachycephala_implicata:2.232855109):0.1488719288,Pachycephala_arctitorquis:2.381727038):0.1784981266,Pachycephala_flavifrons:2.560225164):0.6133147708,((Colluricincla_tenebrosa:0.968368209,Pachycephala_aurea:0.968368209):2.029671333,(Pachycephala_lanioides:0.8896384246,Pachycephala_rufiventris:0.8896384246):2.108401117):0.1755003936):0.8587858645,Pachycephala_orpheus:4.0323258):3.353784013,(Pachycephala_rufogularis:7.134982602,(Pachycephala_simplex:5.111124743,(Pachycephala_phaionota:4.093681965,Pachycephala_hyperythra:4.093681965):1.017442778):2.02385786):0.2511272097):3.496729784):2.358340881,(Pachycephala_homeyeri:10.24857184,((Pachycephala_pectoralis:3.546866188,Pachycephala_melanura:3.546866188):1.602225979,Colluricincla_sanghirensis:5.149092166):5.099479673):2.992608638):1.849202239,(Pachycephala_caledonica:13.58525301,Pachycephala_soror:13.58525301):1.505129704):1.181855279):4.173528469,Coracornis_raveni:20.44576646):1.618511318,Pitohui_nigrescens:22.06427778):1.667076353,((Pitohui_incertus:9.715951605,Pitohui_ferrugineus:9.715951605):8.520133455,(((Colluricincla_woodwardi:10.56126434,Colluricincla_harmonica:10.56126434):3.759118737,Colluricincla_boweri:14.32038308):1.806041952,Colluricincla_megarhyncha:16.12642503):2.109660027):5.495269074):6.603467454,Pachycare_flavogriseum:30.33482159):0.0003033512494):1.656625883,((((((((((Cyanopica_cyanus:15.68957877,((Perisoreus_infaustus:3.387703715,Perisoreus_internigrans:3.387703715):6.751798701,Perisoreus_canadensis:10.13950242):5.550076351):1.317685332,((((Ptilostomus_afer:11.14587887,(Podoces_hendersoni:5.389231851,((Podoces_biddulphi:0.312767832,Podoces_panderi:0.312767832):2.311919202,Podoces_pleskei:2.624687034):2.764544817):5.756647015):2.466014689,(Garrulus_lidthi:8.238640612,(Garrulus_lanceolatus:6.93329933,Garrulus_glandarius:6.93329933):1.305341282):5.373252942):0.4188724696,((((Pica_nuttalli:0.08107992383,Pica_hudsonia:0.08107992383):1.987939861,Pica_pica:2.069019785):10.52178044,Zavattariornis_stresemanni:12.59080022):1.172187734,((Nucifraga_columbiana:3.448509095,Nucifraga_caryocatactes:3.448509095):7.327097926,(((((((((Corvus_fuscicapillus:0.4698062263,(Corvus_kubaryi:0.2168366419,Corvus_capensis:0.2168366419):0.2529695844):0.1871487942,Corvus_tristis:0.6569550205):1.949277123,Corvus_macrorhynchos:2.606232143):2.623750365,((Corvus_orru:0.2680730736,Corvus_tasmanicus:0.2680730736):1.678943748,Corvus_coronoides:1.947016821):3.282965687):0.6194979608,((((Corvus_levaillantii:0.3504898373,Corvus_splendens:0.3504898373):1.923696628,(Corvus_corone:1.889225182,Corvus_nasicus:1.889225182):0.3849612836):1.477292274,(((Corvus_crassirostris:0.3855654095,Corvus_brachyrhynchos:0.3855654095):0.1416562637,Corvus_caurinus:0.5272216732):0.09391769789,Corvus_jamaicensis:0.6211393711):3.130339368):0.7574359676,Corvus_torquatus:4.508914707):1.340565762):0.8123753507,(((((Corvus_typicus:1.792012755,Corvus_hawaiiensis:1.792012755):0.431830447,Corvus_woodfordi:2.223843202):1.245680567,Corvus_palmarum:3.469523769):0.9120323102,(Corvus_meeki:3.897532417,Corvus_frugilegus:3.897532417):0.4840236624):1.36899931,((Corvus_corax:1.903025027,(Corvus_mellori:1.437473595,Corvus_cryptoleucus:1.437473595):0.4655514316):0.6842980224,((Corvus_florensis:1.375795231,(Corvus_imparatus:1.358063822,((Corvus_unicolor:0.9874043315,Corvus_albus:0.9874043315):0.1111328459,Corvus_validus:1.098537177):0.2595266448):0.01773140923):1.010006966,(Corvus_bennetti:1.390487622,Corvus_albicollis:1.390487622):0.9953145754):0.2015208521):3.16323234):0.9113004299):2.074475283,(((Corvus_minutus:0.484367134,Corvus_ruficollis:0.484367134):0.5058557475,Corvus_enca:0.9902228816):0.5929004064,Corvus_sinaloae:1.583123288):7.153207815):0.08416474102,(Corvus_moneduloides:5.612869574,Corvus_ossifragus:5.612869574):3.20762627):0.3402220492,((Corvus_monedula:1.719217942,Corvus_dauuricus:1.719217942):7.241248984,(Corvus_leucognaphalus:1.919358079,(Corvus_rhipidurus:1.137327471,Corvus_edithae:1.137327471):0.7820306081):7.041108847):0.2002509669):1.614889128):2.987380937):0.2677780671):1.733023173,(((((Calocitta_colliei:2.753777554,Calocitta_formosa:2.753777554):1.394615523,(((Cyanocorax_cristatellus:1.121898242,Cyanocorax_cyanomelas:1.121898242):1.622471705,Cyanocorax_violaceus:2.744369948):0.9859387352,(Cyanocorax_caeruleus:3.014862019,Cyanocorax_morio:3.014862019):0.7154466634):0.4180843935):5.033593555,(Cyanocorax_yncas:6.746008399,(Cyanocorax_mystacalis:6.418317636,((((((Cyanocorax_cyanopogon:1.675573368,Cyanocorax_chrysops:1.675573368):0.9042394632,Cyanocorax_cayanus:2.579812831):0.2114443123,(Cyanocorax_heilprini:0.7860833573,Cyanocorax_affinis:0.7860833573):2.005173786):0.591061964,Cyanocorax_dickeyi:3.382319107):1.406087848,(Cyanocorax_melanocyaneus:3.17667574,((Cyanocorax_beecheii:2.27439112,Cyanocorax_sanblasianus:2.27439112):0.5591540352,Cyanocorax_yucatanicus:2.833545155):0.3431305856):1.611731215):0.1695294996,Cyanocorax_luxuosus:4.957936455):1.460381181):0.3276907627):2.435978232):3.92124678,((Gymnorhinus_cyanocephalus:10.61619788,((Aphelocoma_ultramarina:4.805921928,Aphelocoma_unicolor:4.805921928):0.9317772383,((Aphelocoma_insularis:2.392843718,Aphelocoma_californica:2.392843718):1.855617657,Aphelocoma_coerulescens:4.248461374):1.489237792):4.87849871):0.6845280621,(Cyanocitta_stelleri:6.635899746,Cyanocitta_cristata:6.635899746):4.664826193):1.802507472):0.8639493698,(((Cyanolyca_armillata:6.985612292,(Cyanolyca_turcosa:4.761606619,Cyanolyca_viridicyanus:4.761606619):2.224005673):1.718761784,(Cyanolyca_cucullata:7.442986776,Cyanolyca_pulchra:7.442986776):1.2613873):2.616726619,((Cyanolyca_nana:5.477141397,Cyanolyca_mirabilis:5.477141397):0.695450365,(Cyanolyca_pumilo:1.873048063,Cyanolyca_argentigula:1.873048063):4.299543699):5.148508934):2.646082086):1.796606416):1.243474902):1.225180629,((((Urocissa_flavirostris:0.7162422551,Urocissa_ornata:0.7162422551):0.8319808897,Urocissa_erythrorhyncha:1.548223145):4.321273192,(Urocissa_whiteheadi:3.462344102,Urocissa_caerulea:3.462344102):2.407152234):3.437568733,((Cissa_chinensis:1.456514124,Cissa_thalassina:1.456514124):2.547555097,Cissa_hypoleuca:4.004069222):5.302995848):8.925379659):0.2706154789,(((((Dendrocitta_vagabunda:0.1611060129,Dendrocitta_bayleyi:0.1611060129):2.011591892,Dendrocitta_leucogastra:2.172697905):7.568975357,(Dendrocitta_formosae:3.80424129,(Dendrocitta_occipitalis:3.374064464,Dendrocitta_frontalis:3.374064464):0.4301768254):5.937431972):3.752701379,((Platysmurus_leucopterus:7.009689737,Temnurus_temnurus:7.009689737):2.719864989,(Crypsirina_cucullata:3.223714235,Crypsirina_temia:3.223714235):6.505840491):3.764819915):2.337454885,(Pyrrhocorax_pyrrhocorax:8.616166013,Pyrrhocorax_graculus:8.616166013):7.215663512):2.671230682):3.704559809,((Eurocephalus_rueppelli:11.6386628,Eurocephalus_anguitimens:11.6386628):8.666494715,((((Lanius_excubitoroides:3.212995004,Lanius_collurioides:3.212995004):6.797355873,(((((Lanius_minor:3.141083376,Lanius_senator:3.141083376):3.266215774,(Lanius_mackinnoni:4.248214519,Lanius_collaris:4.248214519):2.159084631):1.151368175,(Lanius_tigrinus:5.468523844,((Lanius_schach:2.06981351,((Lanius_cristatus:1.060708927,Lanius_tephronotus:1.060708927):0.1135431848,(Lanius_marwitzi:0.5586860811,Lanius_bucephalus:0.5586860811):0.6155660312):0.8955613978):1.740983586,(Lanius_isabellinus:1.363063686,Lanius_collurio:1.363063686):2.44773341):1.657726748):2.090143481):1.190804577,Lanius_nubicus:8.749471902):0.6823697121,(((((Lanius_ludovicianus:1.699334891,(Lanius_sphenocercus:0.8874034077,Lanius_excubitor:0.8874034077):0.8119314834):0.3845821522,Lanius_somalicus:2.083917043):1.140961539,Lanius_meridionalis:3.224878582):0.4709544506,(Lanius_validirostris:2.619266355,Urolestes_melanoleucus:2.619266355):1.076566678):3.345040696,(Corvinella_corvina:5.206475569,((Lanius_dorsalis:2.651869038,Lanius_newtoni:2.651869038):1.752570185,(Lanius_vittatus:0.2245541339,Lanius_souzae:0.2245541339):4.179885089):0.8020363463):1.834398159):2.390967885):0.5785092637):1.278271172,(Lanius_gubernator:1.414070918,Lanius_cabanisi:1.414070918):9.874551131):5.331139061,Platylophus_galericulatus:16.61976111):3.6853964):1.902462506):0.5502078713,((((Lycocorax_pyrrhopterus:11.03025418,((Manucodia_jobiensis:5.952953226,(Manucodia_ater:4.862312371,(Manucodia_chalybatus:3.553946282,Manucodia_comrii:3.553946282):1.308366089):1.090640855):3.698121729,Manucodia_keraudrenii:9.651074954):1.379179229):5.567951027,((((Parotia_sefilata:2.673859733,(Parotia_wahnesi:2.020387255,(Parotia_lawesii:0.3874307725,Parotia_helenae:0.3874307725):1.632956482):0.6534724778):3.222908783,Parotia_carolae:5.896768516):1.899913743,Pteridophora_alberti:7.796682259):1.442416854,((Semioptera_wallacii:6.574057585,((Ptiloris_victoriae:1.44178844,Ptiloris_paradiseus:1.44178844):3.306629269,((Ptiloris_magnificus:1.51273415,Ptiloris_intercedens:1.51273415):2.349118974,Lophorina_superba:3.861853124):0.8865645849):1.825639877):1.475276262,(Seleucidis_melanoleucus:7.652797774,(((((Cicinnurus_respublica:2.223650813,Cicinnurus_magnificus:2.223650813):2.807039178,Cicinnurus_regius:5.030689991):0.9899165938,((Paradisaea_guilielmi:2.73560748,((((Paradisaea_apoda:0.4333001875,Paradisaea_raggiana:0.4333001875):0.2775472172,Paradisaea_minor:0.7108474047):0.4048902827,Paradisaea_decora:1.115737687):0.5188907242,Paradisaea_rubra:1.634628412):1.100979068):1.853073754,Paradisaea_rudolphi:4.588681234):1.431925351):1.101219713,((Epimachus_fastuosus:3.82754802,Epimachus_meyeri:3.82754802):2.831929439,((Paradigalla_brevicauda:1.78552231,Paradigalla_carunculata:1.78552231):2.726673724,((Astrapia_nigra:1.516808725,Astrapia_splendidissima:1.516808725):1.483722981,((Astrapia_mayeri:0.2008035914,Astrapia_stephaniae:0.2008035914):1.816581397,Astrapia_rothschildi:2.017384989):0.983146717):1.511664329):2.147281425):0.462348838):0.3334169099,(Epimachus_bruijnii:4.443211002,Epimachus_albertisi:4.443211002):3.012032205):0.1975545665):0.3965360738):1.189765265):7.359106098):4.39272198,((((Hypothymis_helenae:5.213182991,(Hypothymis_coelestis:2.214780123,Hypothymis_azurea:2.214780123):2.998402868):1.735327508,((Terpsiphone_bourbonnensis:4.470861712,Terpsiphone_mutata:4.470861712):2.232221431,(((((Terpsiphone_viridis:0.8321350482,Terpsiphone_bedfordi:0.8321350482):1.898307179,((Terpsiphone_corvina:0.3116993985,Terpsiphone_atrocaudata:0.3116993985):1.147772989,(Terpsiphone_atrochalybeia:0.7340145631,Terpsiphone_cyanescens:0.7340145631):0.7254578248):1.27096984):1.828580324,Terpsiphone_rufocinerea:4.559022552):0.2997001031,((Terpsiphone_paradisi:0.1281654492,Terpsiphone_smithii:0.1281654492):3.302954275,Terpsiphone_rufiventer:3.431119725):1.427602931):0.1076015409,Terpsiphone_cinnamomea:4.966324196):1.736758947):0.2454273551):3.629770826,(Trochocercus_nitens:4.498830743,Trochocercus_cyanomelas:4.498830743):6.079450582):2.31294792,(((((((((Monarcha_godeffroyi:1.842963181,(Monarcha_pileatus:1.109364523,(Metabolus_rugensis:0.5268843294,Monarcha_boanensis:0.5268843294):0.5824801938):0.7335986573):0.07324267735,Eutrichomyias_rowleyi:1.916205858):0.6095875472,(((Monarcha_cinerascens:1.751478812,Monarcha_brehmii:1.751478812):0.08615841187,((Monarcha_everetti:1.05909655,(Monarcha_castaneiventris:1.042541796,Monarcha_richardsii:1.042541796):0.01655475344):0.5124472247,(Monarcha_melanopsis:1.275320136,Monarcha_frater:1.275320136):0.2962236384):0.2660934499):0.6730779755,Monarcha_takatsukasae:2.5107152):0.01507820543):2.440047707,((Pomarea_dimidiata:4.215827512,((Pomarea_mendozae:2.001196753,(Pomarea_iphis:1.549559001,Pomarea_whitneyi:1.549559001):0.4516377525):1.595965109,Pomarea_nigra:3.597161862):0.61866565):0.2791188933,((((((Mayrornis_schistaceus:0.82130897,Mayrornis_versicolor:0.82130897):0.5906859461,Mayrornis_lessoni:1.411994916):1.553724042,(Clytorhynchus_nigrogularis:2.107983178,((Clytorhynchus_hamlini:1.310955422,Clytorhynchus_vitiensis:1.310955422):0.5820609764,(Clytorhynchus_pachycephaloides:0.5432379436,Clytorhynchus_sanctaecrucis:0.5432379436):1.349778455):0.2149667795):0.85773578):0.4753377426,Neolalage_banksiana:3.441056701):0.2468182861,Monarcha_julianae:3.687874987):0.4093007956,(Chasiempis_sandwichensis:1.230089462,(Monarcha_verticalis:0.4430485406,Monarcha_leucurus:0.4430485406):0.7870409215):2.86708632):0.3977706226):0.4708947072):2.330404913,(Monarcha_chrysomela:4.209627547,Monarcha_leucotis:4.209627547):3.086618479):1.565027131,((Monarcha_browni:3.642876397,((Monarcha_barbatus:1.654697214,Monarcha_mundus:1.654697214):0.3206405115,((Monarcha_trivirgatus:0.5369803164,Monarcha_guttula:0.5369803164):0.4728632522,(Monarcha_loricatus:0.3262940574,Monarcha_menckei:0.3262940574):0.6835495112):0.9654941566):1.667538672):3.558723948,(((Monarcha_infelix:2.38172775,(Monarcha_erythrostictus:1.426500128,(Monarcha_castus:0.9667036439,(Monarcha_rubiensis:0.9638600632,Monarcha_viduus:0.9638600632):0.002843580738):0.4597964846):0.9552276217):2.559004956,Monarcha_manadensis:4.940732706):0.6874782036,(Monarcha_axillaris:0.7271779632,Monarcha_sacerdotum:0.7271779632):4.901032946):1.573389436):1.659672811):1.911732459,(Arses_kaupi:3.529046149,(Arses_insularis:1.945955257,Arses_telescophthalmus:1.945955257):1.583090892):7.243959466):0.4628409319,((((((Myiagra_rubecula:1.70317429,Myiagra_caledonica:1.70317429):0.6048447083,Myiagra_ferrocyanea:2.308018999):1.275310209,(Myiagra_galeata:0.4667083205,Myiagra_cyanoleuca:0.4667083205):3.116620887):1.290031194,(Myiagra_ruficollis:0.4678657882,Myiagra_inquieta:0.4678657882):4.405494614):1.014285936,Myiagra_atra:5.887646338):1.560365297,(((Myiagra_azureocapilla:4.63017394,(Myiagra_hebetior:3.958981831,Myiagra_oceanica:3.958981831):0.6711921088):0.1307511897,((Myiagra_erythrops:0.6870710927,Myiagra_albiventris:0.6870710927):0.8819778778,(Myiagra_alecto:0.6535006125,Myiagra_pluto:0.6535006125):0.915548358):3.191876159):0.544093151,(Myiagra_cervinicauda:1.300910086,Myiagra_vanikorensis:1.300910086):4.004108194):2.142993355):3.787834913):0.5746695013,(Grallina_cyanoleuca:2.117929161,Grallina_bruijni:2.117929161):9.692586888):1.080713195):8.099697946):1.302122038,((Melampitta_gigantea:8.377038737,Melampitta_lugubris:8.377038737):12.43432158,Ifrita_kowaldi:20.81136032):1.481688909):0.4647786588):1.636770467,(((Lamprolia_victoriae:14.79041056,Chaetorhynchus_papuensis:14.79041056):5.308120519,((Rhipidura_atra:13.94372315,((((Rhipidura_phoenicura:4.138655168,Rhipidura_threnothorax:4.138655168):2.203033507,(Rhipidura_leucothorax:0.3621848629,Rhipidura_matthiae:0.3621848629):5.979503812):5.327338042,(Rhipidura_leucophrys:8.38943792,(Rhipidura_javanica:5.388815462,((Rhipidura_opistherythra:0.7499929781,Rhipidura_albicollis:0.7499929781):2.239708546,(Rhipidura_aureola:2.571635452,Rhipidura_drownei:2.571635452):0.4180660717):2.399113939):3.000622458):3.279588796):1.2725834,((Rhipidura_diluta:3.190909928,Rhipidura_dedemi:3.190909928):3.725394726,Rhipidura_kubaryi:6.916304654):6.025305463):1.002113029):0.1329782289,(((((((Rhipidura_verreauxi:4.748779096,Rhipidura_tenebrosa:4.748779096):1.232182357,((Rhipidura_rennelliana:3.785876261,Rhipidura_fuliginosa:3.785876261):0.5820157727,Rhipidura_phasiana:4.367892034):1.613069419):0.6066520419,(Rhipidura_albolimbata:5.104275153,Rhipidura_hyperythra:5.104275153):1.483338343):3.310153994,(Rhipidura_lepida:7.219193261,(Rhipidura_brachyrhyncha:6.96896683,((Rhipidura_superflua:0.1211549513,Rhipidura_rufidorsa:0.1211549513):6.37280095,(((Rhipidura_rufifrons:2.539255475,Rhipidura_teysmanni:2.539255475):1.66226281,(Rhipidura_nebulosa:2.13844283,Rhipidura_dahli:2.13844283):2.063075455):1.698173359,Rhipidura_euryura:5.899691645):0.5942642572):0.4750109278):0.2502264309):2.678574228):2.5029669,Rhipidura_malaitae:12.40073439):0.1057161313,((Rhipidura_superciliaris:9.787712515,Rhipidura_nigrocinnamomea:9.787712515):1.044347287,((Rhipidura_personata:0.5578402579,Rhipidura_maculipectus:0.5578402579):6.251957491,Rhipidura_cyaniceps:6.809797749):4.022262052):1.674390719):0.7369637313,((((Rhipidura_semirubra:1.808085433,Rhipidura_rufiventris:1.808085433):0.554341663,Rhipidura_fuscorufa:2.362427096):0.4249969762,Rhipidura_cockerelli:2.787424073):3.98777176,Rhipidura_perlata:6.775195832):6.46821842):0.8332871221):6.0218297):3.924472418,(Struthidea_cinerea:16.87770367,Corcorax_melanorhamphos:16.87770367):7.145299825):0.3715948618):1.632217251,((((((Dicrurus_hottentottus:2.472290189,Dicrurus_caerulescens:2.472290189):3.110272046,(((Dicrurus_sumatranus:4.367972289,(Dicrurus_megarhynchus:1.052884151,Dicrurus_densus:1.052884151):3.315088138):0.1873251012,Dicrurus_bracteatus:4.55529739):0.9484309732,Dicrurus_balicassius:5.503728364):0.07883387142):4.721059244,(Dicrurus_paradiseus:1.281233675,Dicrurus_annectans:1.281233675):9.022387804):1.4262023,Dicrurus_remifer:11.72982378):0.238556004,((Dicrurus_atripennis:9.7925393,Dicrurus_ludwigii:9.7925393):0.3929957892,((Dicrurus_leucophaeus:3.361297278,Dicrurus_montanus:3.361297278):5.635143484,(((Dicrurus_modestus:3.796371908,(Dicrurus_fuscipennis:3.648527633,Dicrurus_andamanensis:3.648527633):0.1478442754):0.3274445224,(Dicrurus_waldenii:3.346189015,(Dicrurus_aldabranus:0.4230657378,Dicrurus_forficatus:0.4230657378):2.923123277):0.7776274153):0.3834008823,(Dicrurus_macrocercus:2.183953665,Dicrurus_adsimilis:2.183953665):2.323263648):4.48922345):1.189094327):1.782844694):3.108840407,Dicrurus_aeneus:15.07722019):10.94959541):0.4669138655,((Oreocharis_arfaki:22.95980649,(Paramythia_montium:9.422038781,(Pitohui_kirhocephalus:3.593514014,Pitohui_dichrous:3.593514014):5.828524767):13.53776771):0.4608332158,((Sphecotheres_hypoleucus:10.17034843,(Sphecotheres_vieilloti:0.746839447,Sphecotheres_viridis:0.746839447):9.42350898):8.73438332,(((((((Oriolus_chlorocephalus:2.289824671,Oriolus_crassirostris:2.289824671):5.340943835,Oriolus_brachyrhynchus:7.630768506):2.317342237,((((Oriolus_nigripennis:3.800258852,Oriolus_percivali:3.800258852):2.419955462,(Oriolus_monacha:5.097048831,Oriolus_larvatus:5.097048831):1.123165483):1.77390719,(Oriolus_auratus:4.55313831,(Oriolus_oriolus:3.213767089,Oriolus_chinensis:3.213767089):1.339371221):3.440983195):1.495722364,Oriolus_xanthornus:9.489843869):0.4582668743):0.3686504218,(Oriolus_traillii:9.051263929,(Oriolus_cruentus:7.32472677,Oriolus_hosii:7.32472677):1.726537159):1.265497235):1.309610359,((Oriolus_steerii:3.271757761,(Oriolus_albiloris:0.2492836101,Oriolus_isabellae:0.2492836101):3.022474151):2.579495156,Oriolus_xanthonotus:5.851252918):5.775118606):0.9917128719,(Oriolus_phaeochromus:4.07570344,((Oriolus_bouroensis:1.983039262,Oriolus_forsteni:1.983039262):1.761133847,(((Oriolus_szalayi:2.234258469,Oriolus_melanotis:2.234258469):0.1180051486,Oriolus_flavocinctus:2.352263618):1.271992141,Oriolus_sagittatus:3.624255758):0.1199173505):0.3315303312):8.542380955):5.345593543,(Oriolus_tenuirostris:3.61367145,Oriolus_mellianus:3.61367145):14.35000649):0.9410538079):4.515907957):3.073089767):2.661827062,(((Erpornis_zantholeuca:15.60052035,(Cyclarhis_gujanensis:2.241819653,Cyclarhis_nigrirostris:2.241819653):13.3587007):1.614654202,((((Hylophilus_hypoxanthus:2.74113335,((Hylophilus_flavipes:2.016825716,Hylophilus_muscicapinus:2.016825716):0.5644177871,Hylophilus_amaurocephalus:2.581243503):0.1598898467):9.807786682,((Hylophilus_brunneiceps:9.045495784,Hylophilus_poicilotis:9.045495784):1.638088055,(((Hylophilus_thoracicus:4.703721935,Hylophilus_semibrunneus:4.703721935):4.924460994,(((Hylophilus_olivaceus:1.805814213,Hylophilus_aurantiifrons:1.805814213):0.7735178517,((Hylophilus_ochraceiceps:0.03224555525,Hylophilus_pectoralis:0.03224555525):0.5013501676,Hylophilus_sclateri:0.5335957228):2.045736342):5.711979045,Hylophilus_semicinereus:8.29131111):1.336871819):0.5571207448,Hylophilus_decurtatus:10.18530367):0.4982801654):1.865336193):1.242178796,(((Vireo_caribaeus:5.526511275,Vireo_modestus:5.526511275):6.202616545,((Vireo_griseus:5.999626165,(((Vireo_bellii:3.704985338,Vireo_osburni:3.704985338):0.5087633284,(Vireo_carmioli:0.46333086,Vireo_atricapilla:0.46333086):3.750417806):0.1114699565,Vireo_latimeri:4.325218623):1.674407542):5.042208008,((Vireo_gundlachii:4.506444769,((Vireo_flavifrons:1.029825178,Vireo_pallens:1.029825178):2.885519693,((Vireo_plumbeus:0.6401676032,Vireo_cassinii:0.6401676032):0.2877790316,Vireo_solitarius:0.9279466348):2.987398236):0.591099898):4.029226857,(((Vireo_nelsoni:2.613697652,(((Vireo_hypochryseus:0.1877556278,Vireo_brevipennis:0.1877556278):2.101999251,Vireo_nanus:2.289754878):0.1686933764,Vireo_bairdi:2.458448255):0.1552493978):0.395972998,Vireo_vicinior:3.00967065):2.872035954,(Vireo_gracilirostris:1.098705237,Vireo_huttoni:1.098705237):4.783001367):2.653965022):2.506162547):0.6872936466):1.220053294,((Vireo_magister:3.656710344,((Vireo_altiloquus:2.410599778,(Vireo_masteri:0.8147817435,Vireo_flavoviridis:0.8147817435):1.595818035):0.7348577435,Vireo_olivaceus:3.145457522):0.5112528226):3.965015564,((Vireo_leucophrys:4.64278249,Vireo_philadelphicus:4.64278249):1.211732101,(Vireo_crassirostris:0.1012157231,Vireo_gilvus:0.1012157231):5.753298868):1.767211317):5.327455206):0.8419177139):1.897363437,((Vireolanius_pulchellus:4.23234295,(Vireolanius_melitophrys:0.817601633,Vireolanius_leucotis:0.817601633):3.414741317):3.833990051,Vireolanius_eximius:8.066333001):7.622129264):1.526712286):8.602722532,((Pteruthius_xanthochlorus:15.36807759,(Pteruthius_aenobarbus:7.317722391,Pteruthius_melanotis:7.317722391):8.050355196):3.508297745,(Pteruthius_rufiventer:9.075531879,Pteruthius_flaviscapis:9.075531879):9.800843453):6.941521751):3.337659447):2.836194292):4.8411738,(((((((((((((Telophorus_bocagei:0.2256850764,Telophorus_quadricolor:0.2256850764):4.81229446,Telophorus_viridis:5.037979536):2.12796769,Telophorus_sulfureopectus:7.165947226):4.878660552,Telophorus_nigrifrons:12.04460778):6.92357578,(Rhodophoneus_cruentus:14.61606503,((Telophorus_kupeensis:7.957613973,(Telophorus_multicolor:0.3872379819,(Telophorus_zeylonus:0.2394748226,Telophorus_olivaceus:0.2394748226):0.1477631593):7.570375991):2.476236865,Telophorus_dohertyi:10.43385084):4.182214194):4.352118526):1.112552191,(Laniarius_atrococcineus:14.00082748,(Laniarius_leucorhynchus:12.26707061,((((Laniarius_funebris:7.749393335,(Laniarius_bicolor:5.27043147,((Laniarius_ferrugineus:0.05642225046,Laniarius_aethiopicus:0.05642225046):4.894427693,Laniarius_turatii:4.950849944):0.3195815268):2.478961864):1.350108823,((Laniarius_atroflavus:7.344198912,(((Laniarius_barbarus:0.3504612508,Laniarius_erythrogaster:0.3504612508):1.077355866,Laniarius_brauni:1.427817116):2.718652584,Laniarius_mufumbiri:4.146469701):3.197729211):0.8000241622,(Laniarius_luehderi:7.716235302,Laniarius_ruficeps:7.716235302):0.4279877717):0.9552790841):0.3827998449,Laniarius_amboimensis:9.482302003):0.5234199214,(Laniarius_poensis:4.469871778,Laniarius_fuelleborni:4.469871778):5.535850147):2.261348686):1.73375687):6.079908269):3.242429383,Nilaus_afer:23.32316513):1.700330126,((((((Malaconotus_lagdeni:1.919886673,Malaconotus_cruentus:1.919886673):0.4449751346,Malaconotus_monteiri:2.364861808):1.355005366,Malaconotus_gladiator:3.719867173):3.79355439,Malaconotus_alius:7.513421564):5.266059188,Malaconotus_blanchoti:12.77948075):9.541574073,(((Tchagra_tchagra:4.55771604,(Tchagra_jamesi:0.403644462,Tchagra_minutus:0.403644462):4.154071578):7.973345732,(Tchagra_senegalus:6.198797846,Tchagra_australis:6.198797846):6.332263926):6.481822289,((Dryoscopus_gambensis:7.139597887,(Dryoscopus_angolensis:2.482712682,Dryoscopus_cubla:2.482712682):4.656885205):1.991509839,((Dryoscopus_senegalensis:2.534001562,Dryoscopus_sabini:2.534001562):1.418643746,Dryoscopus_pringlii:3.952645308):5.178462418):9.881776336):3.308170763):2.702440433):2.118774441,((((Artamella_viridis:21.236108,((((((Calicalicus_rufocarpalis:0.1343420719,Calicalicus_madagascariensis:0.1343420719):0.1813893079,Oriolia_bernieri:0.3157313798):12.41130202,((Tylas_eduardi:5.995781065,Schetba_rufa:5.995781065):5.159949873,(Euryceros_prevostii:4.972272608,Vanga_curvirostris:4.972272608):6.183458331):1.571302458):4.810561423,(Leptopterus_chabert:14.05459683,Cyanolanius_madagascarinus:14.05459683):3.482997992):0.9290117043,(((Xenopirostris_polleni:1.457768717,Xenopirostris_xenopirostris:1.457768717):2.217619557,Xenopirostris_damii:3.675388274):13.4543613,((Pseudobias_wardi:11.31753356,((Newtonia_fanovanae:3.898422442,(Newtonia_archboldi:3.561218951,Newtonia_brunneicauda:3.561218951):0.3372034905):1.197662239,Newtonia_amphichroa:5.096084681):6.221448878):0.861945192,(Hypositta_corallirostris:8.034667463,Hypositta_perdita:8.034667463):4.144811288):4.950270826):1.336856947):0.988769129,(Falculea_palliata:2.182962763,Mystacornis_crossleyi:2.182962763):17.27241289):1.780732345):1.543813074,(Philentoma_velata:6.24522883,Philentoma_pyrhoptera:6.24522883):16.53469224):1.265428603,((((Prionops_poliolophus:2.423039405,Prionops_rufiventris:2.423039405):18.08963836,(Prionops_gabela:14.957726,(Prionops_plumatus:9.573656359,(Prionops_caniceps:9.396306706,(Prionops_retzii:7.326682549,(Prionops_scopifrons:6.876352131,Prionops_alberti:6.876352131):0.4503304174):2.069624157):0.177349653):5.384069641):5.554951762):0.7929215862,((Hemipus_picatus:6.835467107,Hemipus_hirundinaceus:6.835467107):3.860353927,(Tephrodornis_pondicerianus:6.771307679,Tephrodornis_gularis:6.771307679):3.924513354):10.60977832):1.228900054,(Megabyas_flammulatus:18.92453529,Bias_musicus:18.92453529):3.609964116):1.510850273):1.759820899,(Lanioturdus_torquatus:19.7611357,((((((Batis_diops:5.051378154,((Batis_fratrum:2.10673674,Batis_minima:2.10673674):1.144512418,Batis_margaritae:3.251249159):1.800128996):2.148468301,Batis_mixta:7.199846455):0.9445985953,(Batis_ituriensis:5.258197358,(Batis_orientalis:4.123614115,Batis_occulta:4.123614115):1.134583243):2.886247693):1.595555406,Batis_capensis:9.740000457):5.221475082,((((Batis_poensis:1.298612265,Batis_senegalensis:1.298612265):4.493755372,Batis_minor:5.792367638):1.461098006,Batis_perkeo:7.253465643):3.691223297,(((Batis_pririt:0.1420788347,Batis_crypta:0.1420788347):3.74781574,Batis_soror:3.889894574):3.813481467,(Batis_minulla:5.562802182,Batis_molitor:5.562802182):2.14057386):3.241312899):4.016786599):1.896224339,((Platysteira_castanea:6.089635322,Platysteira_tonsa:6.089635322):9.989963136,(((Platysteira_peltata:4.709495523,Platysteira_laticincta:4.709495523):5.833079116,(Platysteira_cyanea:6.297022868,Platysteira_albifrons:6.297022868):4.245551771):3.188601841,(Platysteira_concreta:8.151816049,(Platysteira_blissetti:3.715903367,(Platysteira_jamesoni:2.629440852,Platysteira_chalybea:2.629440852):1.086462515):4.435912682):5.579360431):2.348421978):0.7781014202):2.903435818):6.044034878):1.337099125):0.970029425,(((Aegithina_lafresnayei:15.61346918,((Aegithina_nigrolutea:0.08041413631,Aegithina_tiphia:0.08041413631):10.14042912,Aegithina_viridissima:10.22084325):5.392625924):10.39117238,(Rhagologus_leucostigma:25.246445,Pityriasis_gymnocephala:25.246445):0.7581965494):1.690458695,((((((Artamus_fuscus:7.384522518,(((Artamus_leucorynchus:3.095856142,Artamus_maximus:3.095856142):1.954973995,Artamus_cyanopterus:5.050830137):1.215745064,(Artamus_minor:5.172246584,Artamus_cinereus:5.172246584):1.094328616):1.117947317):1.869568219,(Artamus_insignis:1.734107487,(Artamus_superciliosus:0.9063865831,Artamus_personatus:0.9063865831):0.827720904):7.51998325):1.053264031,(Artamus_mentalis:9.780588391,Artamus_monachus:9.780588391):0.526766377):9.657546714,((Strepera_graculina:4.047573497,(Strepera_versicolor:0.3247623314,Strepera_fuliginosa:0.3247623314):3.722811165):7.426586359,(((Cracticus_quoyi:5.248984431,Cracticus_torquatus:5.248984431):0.4215682717,(Gymnorhina_tibicen:3.796007723,Cracticus_mentalis:3.796007723):1.874544979):2.223124112,((Cracticus_nigrogularis:0.5378959987,Cracticus_louisiadensis:0.5378959987):2.554501128,Cracticus_cassicus:3.092397127):4.801279688):3.58048304):8.490741626):0.4123741979,(Peltops_montanus:0.5939829737,Peltops_blainvillii:0.5939829737):19.78329271):5.336670264,(Machaerirhynchus_flaviventer:7.049151942,Machaerirhynchus_nigripectus:7.049151942):18.664794):1.981154305):0.4171988755):0.0002811258025,((Aleadryas_rufinucha:10.92813091,Pitohui_cristatus:10.92813091):8.113144393,Oreoica_gutturalis:19.04127531):9.071304945):4.24990685,((((Coracina_cinerea:11.50886115,((Coracina_pectoralis:2.947032211,Coracina_caesia:2.947032211):2.833959674,Coracina_graueri:5.780991885):5.727869268):3.812253157,((Coracina_caeruleogrisea:11.80058675,(Coracina_schisticeps:9.379853977,Coracina_longicauda:9.379853977):2.420732768):1.783102739,(Coracina_temminckii:12.9616229,(((Coracina_boyeri:7.512662391,(((Coracina_atriceps:1.337446462,Coracina_papuensis:1.337446462):3.27975307,(((Coracina_schistacea:1.188882801,Coracina_leucopygia:1.188882801):2.34696693,(Coracina_striata:2.895084775,(Coracina_macei:2.403977243,Coracina_larvata:2.403977243):0.4911075316):0.6407649557):0.4914698074,Coracina_caledonica:4.027319538):0.5898799945):0.7556561081,Coracina_novaehollandiae:5.372855641):2.139806751):0.8038834378,Coracina_lineata:8.316545829):2.905824682,(Coracina_bicolor:8.591293012,(Coracina_maxima:0.4404303201,Coracina_melas:0.4404303201):8.150862692):2.6310775):1.739252385):0.6220665873):1.737424825):5.542169134,((Campephaga_oriolina:13.59426838,(Campephaga_quiscalina:12.08700375,(Campephaga_lobata:10.57373853,((Campephaga_petiti:4.258944794,Campephaga_flava:4.258944794):3.004387065,Campephaga_phoenicea:7.263331859):3.310406672):1.513265218):1.507264634):6.409877296,(Campochaera_sloetii:19.67345664,(Coracina_mcgregori:14.09363552,(((Lalage_sharpei:4.843670115,((Lalage_leucopyga:2.865526056,(Lalage_sueurii:0.2367637506,Lalage_tricolor:0.2367637506):2.628762305):1.779464511,(Lalage_maculosa:4.415463053,Lalage_aurea:4.415463053):0.2295275136):0.1986795483):5.131644064,(((((((Coracina_fimbriata:0.5354986689,Coracina_polioptera:0.5354986689):0.3912320137,Coracina_melanoptera:0.9267306826):1.025011522,Coracina_melaschistos:1.951742205):0.4096574407,(Coracina_typica:1.214451299,Coracina_newtoni:1.214451299):1.146948347):4.271752772,(Lalage_nigra:5.192057214,(Lalage_leucopygialis:1.090784305,Lalage_moesta:1.090784305):4.101272909):1.441095204):1.432980156,(Coracina_javensis:5.913885147,((Lalage_melanoleuca:1.290942692,Coracina_personata:1.290942692):0.5546104691,Coracina_fortis:1.845553161):4.068331986):2.152247426):0.5266641552,(Lalage_leucomela:1.682993465,Lalage_atrovirens:1.682993465):6.909803264):1.382517451):3.475088918,((Coracina_azurea:13.17792169,Coracina_abbotti:13.17792169):0.04168108033,(((((Coracina_mindanensis:3.617029279,(Coracina_holopolia:2.284421877,((Coracina_morio:0.2995888218,Coracina_incerta:0.2995888218):0.3478322381,(Coracina_tenuirostris:0.4843420166,Coracina_sula:0.4843420166):0.1630790434):1.637000817):1.332607402):1.028813581,(Coracina_ceramensis:3.321556568,(Coracina_parvula:3.108180302,(Coracina_dispar:1.969911853,Coracina_dohertyi:1.969911853):1.138268449):0.213376266):1.324286292):4.114336314,Coracina_montana:8.760179174):2.417847572,(Coracina_ostenta:4.893885219,Coracina_coerulescens:4.893885219):6.284141527):0.2340929722,Coracina_analis:11.41211972):1.80748305):0.2308003289):0.6432324255):5.579821122):0.3306890358):0.859137764):8.024453466,(((((((Pericrocotus_lansbergei:3.711230832,Pericrocotus_ethologus:3.711230832):0.3833486605,Pericrocotus_brevirostris:4.094579492):1.102162911,Pericrocotus_miniatus:5.196742404):2.127297549,Pericrocotus_solaris:7.324039953):2.638148809,(((Pericrocotus_cantonensis:0.9802326637,Pericrocotus_divaricatus:0.9802326637):1.007318024,(Pericrocotus_tegimae:1.095496912,Pericrocotus_roseus:1.095496912):0.8920537753):3.060217497,Pericrocotus_flammeus:5.047768185):4.914420577):5.218122721,(Pericrocotus_cinnamomeus:4.756595005,Pericrocotus_igneus:4.756595005):10.42371648):5.105208466,Pericrocotus_erythropygius:20.28551995):8.60221696):3.474750191):2.262929408,(((Falcunculus_frontatus:15.97420199,Androphobus_viridis:15.97420199):13.30169461,((((Mohoua_ochrocephala:2.348986974,Mohoua_albicilla:2.348986974):2.578850395,Mohoua_novaeseelandiae:4.927837369):19.07379168,(((Ptilorrhoa_caerulescens:12.28940604,Ptilorrhoa_castanonota:12.28940604):4.248886233,Ptilorrhoa_leucosticta:16.53829227):1.660922411,(Cinclosoma_castanotum:15.21817575,((Cinclosoma_castaneothorax:8.632124859,(Cinclosoma_punctatum:0.959171395,Cinclosoma_ajax:0.959171395):7.672953464):5.886745487,Cinclosoma_cinnamomeum:14.51887035):0.6993053994):2.981038935):5.802414365):4.907513479,Eulacestoma_nigropectus:28.90914252):0.36675408):1.491336686,((Psophodes_occidentalis:3.29279333,Psophodes_olivaceus:3.29279333):8.777445013,(Psophodes_nigrogularis:0.2797477367,Psophodes_cristatus:0.2797477367):11.79049061):18.69699495):3.85818321):2.207508119):7.437892782):2.452112596,((((Chaetops_frenatus:14.7363539,Chaetops_aurantius:14.7363539):1.650379916,Eupetes_macrocerus:16.38673381):10.97239185,(Picathartes_gymnocephalus:10.03526241,Picathartes_oreas:10.03526241):17.32386325):18.48524226,((((Pachycephalopsis_poliosoma:18.99206375,Pachycephalopsis_hattamensis:18.99206375):16.7409505,(((Eugerygone_rubra:10.87202128,Monachella_muelleriana:10.87202128):3.368767949,(((((Petroica_rodinogaster:7.253603982,(Petroica_archboldi:0.2130907079,Petroica_rosea:0.2130907079):7.040513274):1.350317652,(Petroica_multicolor:6.876642223,Petroica_phoenicea:6.876642223):1.72727941):0.3938816191,(Petroica_bivittata:1.432565478,Petroica_goodenovii:1.432565478):7.565237775):1.91297484,Petroica_australis:10.91077809):3.329693594,(Petroica_traversi:5.846425747,Petroica_macrocephala:5.846425747):8.39404594):0.0003175408872):21.15317581,(Amalocichla_incerta:13.55060676,Amalocichla_sclateriana:13.55060676):21.84335828):0.3390492098):7.804423364,((Microeca_griseoceps:23.32234266,(((Microeca_hemixantha:5.224493003,Microeca_fascinans:5.224493003):7.044864913,(Microeca_papuana:10.49799833,(Microeca_flavigaster:3.623415745,Microeca_flavovirescens:3.623415745):6.874582589):1.771359583):2.806268525,Eopsaltria_flaviventris:15.07562644):8.246716223):16.71061776,((((Eopsaltria_pulverulenta:13.20516904,(Melanodryas_cucullata:1.606006359,Melanodryas_vittata:1.606006359):11.59916268):0.50081239,((Peneothello_sigillatus:10.74793818,Peneothello_bimaculata:10.74793818):0.2873871979,(Peneothello_cyanus:8.518555043,Peneothello_cryptoleuca:8.518555043):2.516770335):2.670656052):7.23409386,(((Tregellasia_leucops:6.243209107,Tregellasia_capito:6.243209107):5.782828904,Eopsaltria_georgiana:12.02603801):6.767384559,(Eopsaltria_griseogularis:4.34911038,Eopsaltria_australis:4.34911038):14.44431219):2.14665272):15.38774196,((Drymodes_brunneopygia:3.075390433,Drymodes_superciliaris:3.075390433):28.39417218,(Heteromyias_albispecularis:20.05574761,((Poecilodryas_hypoleuca:0.0141932693,Poecilodryas_placens:0.0141932693):11.44191834,((Poecilodryas_superciliosa:2.503445541,Poecilodryas_albonotata:2.503445541):3.90532264,(Poecilodryas_cerviniventris:5.261982995,Poecilodryas_brachyura:5.261982995):1.146785186):5.047343425):8.599636):11.413815):4.858254643):3.705143173):3.504477189):1.304166354,(((((Stenostira_scita:35.62882494,(((Elminia_longicauda:6.356500842,Elminia_albicauda:6.356500842):10.64666822,((Elminia_albiventris:2.482679263,Elminia_albonotata:2.482679263):10.46139812,Elminia_nigromitrata:12.94407738):4.059091685):11.42584393,(Cephalopyrus_flammiceps:20.93783822,(Culicicapa_helianthea:5.720621503,Culicicapa_ceylonensis:5.720621503):15.21721671):7.491174784):7.199811935):1.459931379,Chelidorhynx_hypoxantha:37.08875631):1.756109054,((((Remiz_macronyx:10.50748986,((Remiz_coronatus:3.115448045,Remiz_consobrinus:3.115448045):6.236679799,Remiz_pendulinus:9.352127844):1.155362012):6.818175715,(Anthoscopus_flavifrons:10.08211586,(((Anthoscopus_caroli:2.68657368,Anthoscopus_parvulus:2.68657368):1.91598338,(Anthoscopus_punctifrons:4.344018455,Anthoscopus_minutus:4.344018455):0.2585386047):0.4795110001,Anthoscopus_musculus:5.082068059):5.000047799):7.243549712):6.083626714,Auriparus_flaviceps:23.40929228):8.824218008,(((Pseudopodoces_humilis:19.14135802,Melanochlora_sultanea:19.14135802):1.563770503,((((((Parus_major:6.996127691,Parus_palustris:6.996127691):0.3928427482,Parus_monticolus:7.388970439):5.639957534,(Parus_afer:11.52688769,(Parus_holsti:10.45323458,(Parus_xanthogenys:7.53532705,Parus_spilonotus:7.53532705):2.917907529):1.07365311):1.502040285):0.7728835518,(((Parus_rufiventris:9.982224339,(Parus_funereus:9.205197237,(Parus_albiventris:3.885954146,Parus_niger:3.885954146):5.319243091):0.7770271021):0.3709610189,Parus_cinerascens:10.35318536):1.874925384,(Parus_fasciiventer:1.460684311,Parus_thruppi:1.460684311):10.76742643):1.573700783):1.205061461,(Parus_leuconotus:14.78204358,((((Parus_carpi:10.67605537,Parus_lugubris:10.67605537):1.174723189,((Parus_superciliosus:9.974415559,Parus_varius:9.974415559):0.3249270144,((((Parus_gambeli:4.816933017,Parus_atricapillus:4.816933017):1.526761759,(Parus_carolinensis:4.852344784,Parus_sclateri:4.852344784):1.491349992):0.3841935386,((Parus_hudsonicus:5.014684572,Parus_cinctus:5.014684572):0.08808833084,Parus_rufescens:5.102772902):1.625115412):2.254679542,(Parus_montanus:8.378313996,Parus_davidi:8.378313996):0.6042538599):1.316774718):1.551435983):2.400924183,((Baeolophus_wollweberi:10.6899459,((Baeolophus_ridgwayi:4.13257856,Baeolophus_inornatus:4.13257856):2.366697486,(Baeolophus_bicolor:0.5794740053,Baeolophus_atricristatus:0.5794740053):5.919802041):4.19066985):2.793683754,(((Parus_cristatus:1.878804213,Parus_hypermelaenus:1.878804213):6.753982674,(Parus_fringillinus:7.339840061,Parus_dichrous:7.339840061):1.292946826):3.04516797,(Parus_nuchalis:10.29006567,Parus_semilarvatus:10.29006567):1.387889192):1.805674793):0.768073089):0.1231861428,((((Parus_rufonuchalis:6.746430957,Parus_rubidiventris:6.746430957):2.201568591,Parus_ater:8.947999548):0.7201740841,Parus_griseiventris:9.668173632):0.9782800397,(((Parus_venustulus:4.811946137,(Parus_elegans:3.835455096,Parus_amabilis:3.835455096):0.9764910412):5.363495584,Parus_leucomelas:10.17544172):0.07688525949,Parus_teneriffae:10.25232698):0.3941266913):3.72843521):0.4071547011):0.2248294032):1.590941296,(Parus_cyanus:1.79961312,Parus_caeruleus:1.79961312):14.79820116):4.107314246):4.871635525,Sylviparus_modestus:25.57676405):6.656746239):6.611355076):1.883297472,(((((((((Cheramoeca_leucosterna:8.206756916,Pseudhirundo_griseopyga:8.206756916):5.822887696,(Psalidoprocne_nitens:1.627285119,((Psalidoprocne_obscura:1.278479963,(Psalidoprocne_fuliginosa:1.008384706,Psalidoprocne_pristoptera:1.008384706):0.2700952573):0.1128748479,Psalidoprocne_albiceps:1.391354811):0.2359303081):12.40235949):5.213879865,(((((((Hirundo_domicola:1.253954465,Hirundo_preussi:1.253954465):3.492939572,Hirundo_rufigula:4.746894037):5.88647541,(Hirundo_spilodera:7.991462103,(Hirundo_nigricans:6.521894043,((Hirundo_fluvicola:1.160805578,Hirundo_senegalensis:1.160805578):2.889680115,Hirundo_ariel:4.050485693):2.47140835):1.469568061):2.641907343):0.6099943322,(Hirundo_dimidiata:8.265420818,(Petrochelidon_pyrrhonota:3.911323284,Petrochelidon_fulva:3.911323284):4.354097535):2.97794296):1.873811925,((Hirundo_abyssinica:6.218515253,(Hirundo_daurica:1.767379842,Hirundo_striolata:1.767379842):4.451135411):5.081589762,(Hirundo_semirufa:9.157513893,Petrochelidon_rufocollaris:9.157513893):2.142591123):1.817070688):3.695910758,(((Hirundo_concolor:4.335331765,Hirundo_fuligula:4.335331765):1.107113723,Hirundo_rupestris:5.442445488):8.608538067,((Hirundo_atrocaerulea:3.381928758,Hirundo_nigrorufa:3.381928758):5.654145195,((((Hirundo_obsoleta:2.061832188,Hirundo_megaensis:2.061832188):1.285032565,Hirundo_cucullata:3.346864753):2.374659364,(Hirundo_leucosoma:1.439848164,Hirundo_perdita:1.439848164):4.281675953):2.753223835,((Hirundo_neoxena:3.500861053,Hirundo_tahitica:3.500861053):3.42298356,((Hirundo_smithii:4.824125392,(((Hirundo_angolensis:1.752805015,(Hirundo_lucida:1.535599167,Hirundo_aethiopica:1.535599167):0.2172058477):0.271693846,Hirundo_rustica:2.024498861):1.473822191,Hirundo_nigrita:3.498321051):1.325804341):1.018382011,(Hirundo_fuliginosa:4.845398852,Hirundo_albigularis:4.845398852):0.9971085512):1.08133721):1.550903339):0.5613260009):5.014909602):2.762102907):0.2511615834,(Delichon_urbicum:5.80212893,(Delichon_nipalense:3.689653792,Delichon_dasypus:3.689653792):2.112475138):11.26211911):2.179276433):0.525292878,(((Phedina_brazzae:12.96965974,Riparia_cincta:12.96965974):2.532414137,(Phedina_borbonica:3.332003859,Riparia_congica:3.332003859):12.17007002):2.119278397,((((Tachycineta_thalassina:8.629781117,((Tachycineta_cyaneoviridis:5.860951299,Tachycineta_euchrysea:5.860951299):2.759439358,Tachycineta_bicolor:8.620390657):0.009390459903):1.028408361,((Tachycineta_leucorrhoa:2.678319534,Tachycineta_meyeni:2.678319534):2.836232343,(Tachycineta_stolzmanni:3.921694625,(Tachycineta_albilinea:2.012509286,Tachycineta_albiventer:2.012509286):1.909185339):1.592857253):4.143637601):4.811224537,(Riparia_paludicola:8.764437591,Riparia_riparia:8.764437591):5.704976424):0.4749187752,(((Stelgidopteryx_serripennis:3.583076194,Stelgidopteryx_ruficollis:3.583076194):9.038003322,((((Progne_dominicensis:0.9896921622,Progne_cryptoleuca:0.9896921622):3.378488594,((Progne_elegans:2.270154385,(Progne_modesta:0.05223593885,Progne_murphyi:0.05223593885):2.217918446):0.3140513514,(Progne_chalybea:1.917186629,Progne_sinaloae:1.917186629):0.667019107):1.783975021):0.6648846405,Progne_subis:5.033065397):2.981433901,Progne_tapera:8.014499298):4.606580219):1.656781927,(((Notiochelidon_pileata:4.658091198,Neochelidon_tibialis:4.658091198):2.08867146,Atticora_fasciata:6.746762658):5.114438891,((Atticora_melanoleuca:6.287605867,Pygochelidon_cyanoleuca:6.287605867):3.088416925,(Alopochelidon_fucata:8.087535944,(Notiochelidon_flavipes:6.6572323,(Haplochelidon_andecola:3.115978406,Notiochelidon_murina:3.115978406):3.541253894):1.430303644):1.288486849):2.485178756):2.416659895):0.666471347):2.677019485):2.14746508):4.069747693,(Pseudochelidon_eurystomina:4.431925307,Eurochelidon_sirintarae:4.431925307):19.40663974):5.434929121,(((((Abroscopus_schisticeps:13.41736174,(Abroscopus_superciliaris:7.955212754,Abroscopus_albogularis:7.955212754):5.462148987):1.954770269,((Cettia_major:13.246563,(((Urosphena_whiteheadi:0.6540184512,Urosphena_subulata:0.6540184512):10.59947449,Urosphena_squameiceps:11.25349294):1.588417111,((Cettia_cetti:12.10715096,(Cettia_carolinae:8.647487172,Cettia_canturians:8.647487172):3.459663787):0.5198138332,(Tesia_olivea:8.38148896,(((Tesia_everetti:1.888639887,Tesia_cyaniventer:1.888639887):2.694836394,Tesia_castaneocoronata:4.583476281):2.126354686,Tesia_superciliaris:6.709830966):1.671657994):4.245475832):0.2149452574):0.4046529479):2.03237361,((((Cettia_fortipes:6.202459271,(Cettia_brunnescens:2.148259762,Cettia_acanthizoides:2.148259762):4.054199509):0.5391534577,(Cettia_vulcania:2.238140873,Cettia_flavolivacea:2.238140873):4.503471856):2.445975048,(Cettia_annae:2.534628611,((((Cettia_diphone:0.009896992707,Cettia_brunnifrons:0.009896992707):0.5470981617,Cettia_haddeni:0.5569951544):0.7855178355,Cettia_pallidipes:1.34251299):0.6063448252,((Cettia_parens:1.288341947,Cettia_ruficapilla:1.288341947):0.3218833212,Cettia_seebohmi:1.610225268):0.3386325467):0.5857707961):6.652959166):3.78796579,(Tickellia_hodgsoni:12.67332253,Orthotomus_cuculatus:12.67332253):0.3022310315):2.303383041):0.09319540261):7.774000787,(((((((((Phylloscopus_forresti:2.06839306,Phylloscopus_chloronotus:2.06839306):0.8568752696,Phylloscopus_kansuensis:2.92526833):0.3533295807,Phylloscopus_proregulus:3.27859791):3.850465728,Phylloscopus_yunnanensis:7.129063638):1.946564849,(Phylloscopus_inornatus:4.763204905,Phylloscopus_humei:4.763204905):4.312423582):1.543066367,(Phylloscopus_pulcher:7.127360899,(Phylloscopus_makirensis:0.6712167525,Phylloscopus_maculipennis:0.6712167525):6.456144146):3.491333956):5.340164139,((Phylloscopus_tytleri:13.32027439,((Phylloscopus_affinis:5.689218625,Phylloscopus_griseolus:5.689218625):7.371887178,((Phylloscopus_subaffinis:9.039318784,(Phylloscopus_trochilus:7.10602032,(Phylloscopus_herberti:2.267498687,((Phylloscopus_collybita:0.9896133191,(Phylloscopus_ibericus:0.1997468861,Phylloscopus_laurae:0.1997468861):0.789866433):0.9083526305,((Phylloscopus_canariensis:1.134400345,Phylloscopus_budongoensis:1.134400345):0.09976385155,Phylloscopus_sindianus:1.234164197):0.6638017528):0.3695327372):4.838521633):1.933298464):2.693104738,(Phylloscopus_fuligiventer:3.638302607,Phylloscopus_fuscatus:3.638302607):8.094120915):1.328682281):0.2591685896):0.138952435,(Phylloscopus_armandii:9.579257557,Phylloscopus_schwarzi:9.579257557):3.879969272):2.499632165):0.4169802235,(Phylloscopus_sibilatrix:4.740574362,(Phylloscopus_bonelli:0.6370354131,Phylloscopus_orientalis:0.6370354131):4.103538948):11.63526486):1.485824637,(((((Phylloscopus_olivaceus:5.643389788,Phylloscopus_cebuensis:5.643389788):2.28148805,(Phylloscopus_ijimae:5.225026454,Phylloscopus_coronatus:5.225026454):2.699851384):2.898740473,(((Phylloscopus_magnirostris:5.415865946,(Phylloscopus_borealis:5.241237448,(Phylloscopus_borealoides:0.8304660774,Phylloscopus_tenellipes:0.8304660774):4.41077137):0.1746284981):3.347743691,Phylloscopus_emeiensis:8.763609637):0.5791765796,(((((Seicercus_tephrocephalus:1.452362149,Seicercus_burkii:1.452362149):2.269789794,(Seicercus_affinis:3.400096109,Seicercus_poliogenys:3.400096109):0.3220558338):2.240587625,(Seicercus_omeiensis:3.736072304,(Seicercus_soror:3.726848673,(Seicercus_valentini:3.077200952,Seicercus_whistleri:3.077200952):0.6496477212):0.009223630799):2.226667264):3.313107483,(Seicercus_montis:0.8537458931,(Seicercus_grammiceps:0.2937094042,Seicercus_castaniceps:0.2937094042):0.560036489):8.422101158):0.03777530507,((Phylloscopus_ruficapilla:3.703330284,Phylloscopus_umbrovirens:3.703330284):1.844009414,Phylloscopus_laetus:5.547339699):3.766282657):0.02916386073):1.480832094):1.478147369,(Phylloscopus_trochiloides:2.814663054,Phylloscopus_nitidus:2.814663054):9.487102626):0.6250049393,(((Phylloscopus_subviridis:5.275570747,(Phylloscopus_cantator:2.279574609,Phylloscopus_ricketti:2.279574609):2.995996137):3.378499318,(((Phylloscopus_occipitalis:3.035127525,Phylloscopus_goodsoni:3.035127525):1.185837021,Phylloscopus_claudiae:4.220964546):0.01998590627,(Phylloscopus_neglectus:1.940148064,Phylloscopus_reguloides:1.940148064):2.300802388):4.413119613):0.6773378081,(((Phylloscopus_sarasinorum:2.478574752,(Phylloscopus_poliocephalus:1.288580535,Phylloscopus_amoenus:1.288580535):1.189994217):0.1062327368,Phylloscopus_trivirgatus:2.584807489):0.4095475092,((Phylloscopus_presbytes:0.2731617962,Phylloscopus_xanthoschistos:0.2731617962):2.169491282,(Phylloscopus_davisoni:2.211309715,(Phylloscopus_ogilviegranti:0.5730540476,Phylloscopus_hainanus:0.5730540476):1.638255668):0.2313433633):0.5517019198):6.337052875):3.595362746):4.934893235):5.284468943):2.266936459,((Leptopoecile_sophiae:10.52979785,Leptopoecile_elegans:10.52979785):12.90525054,((Psaltria_exilis:12.65842641,Psaltriparus_minimus:12.65842641):3.845350144,((Aegithalos_concinnus:5.288101439,Aegithalos_leucogenys:5.288101439):5.121134037,(((Aegithalos_iouschistos:0.2302825886,Aegithalos_fuliginosus:0.2302825886):1.049566852,Aegithalos_niveogularis:1.279849441):4.69469315,Aegithalos_caudatus:5.974542591):4.434692886):6.094541073):6.931271833):1.978020874):0.3871180901,((Pholidornis_rushiae:16.95871883,Hylia_prasina:16.95871883):8.104061376,(Erythrocercus_holochlorus:18.38366935,(Erythrocercus_livingstonei:2.952536462,Erythrocercus_mccallii:2.952536462):15.43113289):6.67911086):0.7374071384):3.473306824):3.707682068,(((((Neolestes_torquatus:22.29854568,((((Phyllastrephus_debilis:11.70128988,(Phyllastrephus_icterinus:6.581698245,(Phyllastrephus_albigularis:2.159706726,Phyllastrephus_xavieri:2.159706726):4.421991519):5.119591632):2.105465875,(Phyllastrephus_poliocephalus:12.27341892,((Phyllastrephus_terrestris:11.22033796,((Phyllastrephus_cerviniventris:4.521876203,(Phyllastrephus_cabanisi:4.46958145,Phyllastrephus_fischeri:4.46958145):0.05229475278):3.274964891,((Phyllastrephus_strepitans:5.240474635,Phyllastrephus_fulviventris:5.240474635):2.210753714,Phyllastrephus_poensis:7.451228349):0.3456127449):3.423496866):0.7955588571,((Pyrrhurus_scandens:9.045438983,(Phyllastrephus_lorenzi:6.532161099,Phyllastrephus_leucolepis:6.532161099):2.513277884):1.076396218,((Phyllastrephus_flavostriatus:7.399249326,Phyllastrephus_baumanni:7.399249326):0.9738821728,Phyllastrephus_hypochloris:8.373131498):1.748703703):1.894061615):0.2575220996):1.533336836):6.134496783,(((Andropadus_curvirostris:8.4909014,(Andropadus_ansorgei:4.603733003,Andropadus_gracilis:4.603733003):3.887168396):6.583475209,(Andropadus_virens:13.00841266,Andropadus_latirostris:13.00841266):2.065963947):3.721968506,((Criniger_olivaceus:3.74413961,(Criniger_calurus:0.6911847876,Criniger_ndussumensis:0.6911847876):3.052954822):6.915219016,(Criniger_barbatus:0.2977382258,Criniger_chloronotus:0.2977382258):10.3616204):8.136986488):1.14490742):0.5641084625,((((Bleda_notatus:2.338516948,Bleda_canicapillus:2.338516948):5.626181187,Bleda_eximius:7.964698135):3.966468197,Bleda_syndactylus:11.93116633):6.703211171,((Andropadus_montanus:13.35887382,(Andropadus_milanjensis:11.24369827,(Andropadus_nigriceps:10.10306358,(Andropadus_tephrolaemus:7.368448712,Andropadus_masukuensis:7.368448712):2.734614871):1.140634685):2.115175548):3.416198482,((((Chlorocichla_simplex:8.74888507,(Thescelocichla_leucopleura:8.447422887,Ixonotus_guttatus:8.447422887):0.3014621822):1.237841692,Chlorocichla_flavicollis:9.986726762):6.023958167,(((Chlorocichla_laetissima:0.4928373248,Chlorocichla_flaviventris:0.4928373248):2.456080332,Chlorocichla_falkensteini:2.948917657):6.4263676,Chlorocichla_prigoginei:9.375285257):6.635399671):0.3444463489,(Baeopogon_clamans:7.694851115,Baeopogon_indicator:7.694851115):8.660280163):0.4199410213):1.859305204):1.870983495):1.79318468):1.42399949,(Andropadus_importunus:16.30915013,(Calyptocichla_serina:7.447505683,Andropadus_gracilirostris:7.447505683):8.861644446):7.413395037):2.763478688,((Tricholestes_criniger:23.21306881,((((Alophoixus_finschii:12.16733965,((Alophoixus_affinis:5.471137481,Alophoixus_bres:5.471137481):2.697426678,(Alophoixus_pallidus:6.289738084,Alophoixus_ochraceus:6.289738084):1.878826075):3.99877549):3.136727355,(Alophoixus_flaveolus:7.488449482,Alophoixus_phaeocephalus:7.488449482):7.815617521):5.625892877,((((Ixos_malaccensis:9.981781413,Hypsipetes_mcclellandii:9.981781413):2.715126495,(Hemixos_castanonotus:5.615976742,Hemixos_flavala:5.615976742):7.080931166):0.6112030674,(((Ixos_rufigularis:4.711088908,Ixos_everetti:4.711088908):1.6999968,(Ixos_philippinus:5.080818931,Ixos_siquijorensis:5.080818931):1.330266777):1.302800117,((Ixos_amaurotis:0.8064616566,Hypsipetes_thompsoni:0.8064616566):5.138336609,((Hypsipetes_leucocephalus:1.590133244,(Hypsipetes_parvirostris:0.5723772868,(Hypsipetes_virescens:0.5258420944,Hypsipetes_nicobariensis:0.5258420944):0.04653519239):1.017755957):0.7976922223,((Hypsipetes_borbonicus:1.697737681,(Hypsipetes_olivaceus:0.9969951106,Hypsipetes_madagascariensis:0.9969951106):0.7007425704):0.479724799,Hypsipetes_crassirostris:2.17746248):0.2103629863):3.556972799):1.76908756):5.594225149):2.753209876,((((Iole_virescens:5.805612969,Iole_olivacea:5.805612969):0.8036853897,Iole_indica:6.609298359):1.195118199,Iole_propinqua:7.804416558):1.411526686,Ixos_palawanensis:9.215943244):6.845377607):4.86863903):0.226076229,Setornis_criniger:21.15603611):2.057032697):1.746745049,(((Pycnonotus_atriceps:9.437554769,Pycnonotus_urostictus:9.437554769):6.399418731,(Pycnonotus_eutilotus:11.88582796,Pycnonotus_melanoleucos:11.88582796):3.95114554):7.525403216,((((Pycnonotus_nieuwenhuisii:10.25671698,(Pycnonotus_cyaniventris:9.234105853,(Pycnonotus_xanthopygos:6.510641257,Pycnonotus_squamatus:6.510641257):2.723464595):1.02261113):0.3819556125,(Pycnonotus_erythropthalmos:0.0965023489,Pycnonotus_blanfordi:0.0965023489):10.54217025):0.5722083892,((Pycnonotus_penicillatus:0.9501636327,Pycnonotus_leucotis:0.9501636327):7.953932223,Pycnonotus_melanicterus:8.904095856):2.306785128):5.747320185,((((Pycnonotus_flavescens:6.429023214,Pycnonotus_cafer:6.429023214):4.590546722,((((Pycnonotus_jocosus:4.334446566,Pycnonotus_bimaculatus:4.334446566):2.386668768,((Pycnonotus_goiavier:1.355332527,Pycnonotus_priocephalus:1.355332527):1.564661942,Pycnonotus_striatus:2.919994469):3.801120866):0.1800687569,((Pycnonotus_barbatus:2.242106605,Pycnonotus_nigricans:2.242106605):0.6081833442,(Pycnonotus_luteolus:2.365890638,(Pycnonotus_capensis:2.021011979,Pycnonotus_leucogenys:2.021011979):0.3448786594):0.4843993105):4.050894143):1.735049782,(Pycnonotus_hualon:5.001597551,((Pycnonotus_sinensis:0.2419054173,Pycnonotus_taivanus:0.2419054173):4.530725663,Pycnonotus_xanthorrhous:4.77263108):0.2289664709):3.634636322):2.383336064):1.529157799,((Pycnonotus_finlaysoni:7.766227706,Pycnonotus_zeylanicus:7.766227706):3.865522084,((Pycnonotus_aurigaster:5.474056065,((Pycnonotus_xantholaemus:0.0004238548632,Pycnonotus_plumosus:0.0004238548632):4.878317041,(Pycnonotus_brunneus:2.078483296,Pycnonotus_leucogrammicus:2.078483296):2.8002576):0.5953151696):2.453675798,Pycnonotus_simplex:7.927731864):3.704017926):0.9169779464):2.139507534,((Spizixos_canifrons:1.349016085,Spizixos_semitorques:1.349016085):3.272447561,Pycnonotus_tympanistrigus:4.621463647):10.06677162):2.2699659):6.404175546):1.59743714):1.526209998):3.961203296,((Bernieria_tenebrosa:13.5093358,((Bernieria_apperti:4.424218521,Bernieria_cinereiceps:4.424218521):2.892119081,Bernieria_zosterops:7.316337602):6.1929982):2.677382166,Bernieria_madagascariensis:16.18671797):14.26050918):0.2383130394,(((((((Lioptilus_nigricapillus:10.88355817,((Stachyris_thoracica:3.215219955,Parophasma_galinieri:3.215219955):2.086723408,Madanga_ruficollis:5.301943363):5.581614803):7.203142989,(Myzornis_pyrrhoura:3.938070037,(Stachyris_maculata:1.108614701,Stachyris_grammiceps:1.108614701):2.829455336):14.14863112):1.031866303,(((((((Yuhina_gularis:5.272173581,Yuhina_occipitalis:5.272173581):1.002564026,((Yuhina_humilis:0.7185425631,Yuhina_flavicollis:0.7185425631):3.61210677,(Megazosterops_palauensis:1.594078938,Yuhina_bakeri:1.594078938):2.736570395):1.944088274):1.662239236,((Yuhina_nigrimenta:5.305920781,Yuhina_torqueola:5.305920781):0.4900482385,(Yuhina_brunneiceps:0.84241368,Malia_grata:0.84241368):4.95355534):2.141007823):1.522608556,(((((Crocias_albonotatus:0.6978855733,Crocias_langbianis:0.6978855733):0.07414411248,Dasycrotapha_speciosa:0.7720296858):3.946370061,Stachyris_plateni:4.718399747):0.9557227524,(Stachyris_dennistouni:0.9045903254,Stachyris_capitalis:0.9045903254):4.769532174):1.100912766,((((((((((Zosterops_ceylonensis:0.9593885095,(Zosterops_stalkeri:0.810109623,Zosterops_novaeguineae:0.810109623):0.1492788865):0.5159154612,Zosterops_griseovirescens:1.475303971):0.2178542507,(Tephrozosterops_stalkeri:1.091149692,Zosterops_consobrinorum:1.091149692):0.6020085298):0.05536943125,(Zosterops_hypolais:1.340389698,Zosterops_meyeni:1.340389698):0.4081379545):0.05725473266,Zosterops_ficedulinus:1.805782385):1.40840645,(((Zosterops_nigrorum:2.406000697,(Zosterops_everetti:0.1565804922,Zosterops_natalis:0.1565804922):2.249420205):0.1201884084,(((((Zosterops_luteus:1.227037127,((Zosterops_sanctaecrucis:0.5732140901,Zosterops_mysorensis:0.5732140901):0.6422667872,((Zosterops_gibbsi:0.2420851526,Zosterops_citrinella:0.2420851526):0.1043998636,Zosterops_tenuirostris:0.3464850161):0.8689958611):0.01155625021):0.677402766,((((Rhopocichla_atriceps:1.083334309,((Zosterops_chloronothus:0.7690214314,Zosterops_conspicillatus:0.7690214314):0.3082827166,(Zosterops_samoensis:0.9402768675,(Zosterops_rennellianus:0.8366101071,Zosterops_inornatus:0.8366101071):0.1036667603):0.1370272806):0.006030160578):0.3412142401,((Zosterops_griseotinctus:0.9127172822,Zosterops_murphyi:0.9127172822):0.4953886528,(Zosterops_minor:1.276568471,(Rukia_ruki:0.6841601969,Rukia_longirostra:0.6841601969):0.5924082738):0.1315374643):0.0164426137):0.1981910308,Zosterops_lateralis:1.62273958):0.2086204473,((((Zosterops_vellalavella:0.8565348319,Zosterops_albogularis:0.8565348319):0.7449289108,(((Zosterops_stresemanni:0.4829017779,(Zosterops_metcalfii:0.3096900533,Zosterops_anomalus:0.3096900533):0.1732117246):0.7308952442,Zosterops_rotensis:1.213797022):0.115214038,(Zosterops_cinereus:0.7850822369,Zosterops_oleagineus:0.7850822369):0.5439288231):0.2724526826):0.1573879868,(Zosterops_atriceps:1.65471138,(((Woodfordia_superciliosa:0.2760647354,Woodfordia_lacertosa:0.2760647354):0.3596239351,Zosterops_flavifrons:0.6356886704):0.9918206797,Zosterops_fuscicapilla:1.62750935):0.02720202949):0.1041403498):0.047911176,(Zosterops_luteirostris:1.363555267,(((Zosterops_splendidus:0.4674832738,Zosterops_rendovae:0.4674832738):0.02437922119,Zosterops_kulambangrae:0.491862495):0.3231168063,Zosterops_explorator:0.8149793012):0.5485759656):0.4432076387):0.02459712138):0.07307986663):0.2241342517,(((Zosterops_vaughani:0.008795085308,Zosterops_semperi:0.008795085308):0.5481644064,(Zosterops_nehrkorni:0.4936918338,Chlorocharis_emiliae:0.4936918338):0.06326765794):1.204046469,((Zosterops_montanus:0.6844609415,(Zosterops_japonicus:0.6308300754,Zosterops_grayi:0.6308300754):0.05363086607):0.7193783376,(((Zosterops_hypoxanthus:0.3675253209,Zosterops_meeki:0.3675253209):0.5449216662,Zosterops_atricapilla:0.9124469871):0.130918214,((Zosterops_abyssinicus:0.1773450789,Zosterops_erythropleurus:0.1773450789):0.8014466358,Zosterops_buruensis:0.9787917147):0.06457348641):0.3604740779):0.3571666814):0.3675681847):0.01845560536,((((Zosterops_salvadorii:0.4253308996,Zosterops_mouroniensis:0.4253308996):0.9793206675,(Zosterops_minutus:0.4944680287,Zosterops_borbonicus:0.4944680287):0.9101835384):0.2795083996,(Zosterops_olivaceus:0.02727688511,Zosterops_somadikartai:0.02727688511):1.656883082):0.2229218164,(((Zosterops_pallidus:1.311688056,(Zosterops_modestus:1.028631313,(Zosterops_maderaspatanus:0.3283056137,Zosterops_kuehni:0.3283056137):0.7003256997):0.2830567422):0.3092689555,(((Speirops_lugubris:0.9386166459,(Speirops_melanocephalus:0.8412349515,Speirops_brunneus:0.8412349515):0.09738169436):0.05269603525,Speirops_leucophoeus:0.9913126811):0.1209499127,(Zosterops_poliogastrus:0.5419065457,Zosterops_senegalensis:0.5419065457):0.5703560482):0.5086944172):0.09640023551,(Zosterops_palpebrosus:1.448689667,Zosterops_mayottensis:1.448689667):0.2686675793):0.1897245364):0.2399479675):0.153912831,((Zosterops_xanthochroa:1.339177238,(Zosterops_atrifrons:1.066636604,Zosterops_flavus:1.066636604):0.2725406337):0.2809831917,Zosterops_chloris:1.620160429):0.6807821523):0.2252465235):0.1404156971,Zosterops_uropygialis:2.666604802):0.5475840333):2.118384109,(Zosterops_wallacei:1.189050065,Zosterops_finschii:1.189050065):4.143522879):0.06926819275,((((Heleia_crassirostris:1.275088931,Heleia_muelleri:1.275088931):0.6114349782,Lophozosterops_superciliaris:1.886523909):2.270229187,((Lophozosterops_javanicus:0.7575113421,Lophozosterops_goodfellowi:0.7575113421):2.951440594,(Lophozosterops_squamiceps:3.402715516,(Lophozosterops_pinaiae:0.1761791493,Lophozosterops_dohertyi:0.1761791493):3.226536367):0.3062364203):0.4478011593):0.03086762219,(Stachyris_melanothorax:0.9475849031,Oculocincta_squamifrons:0.9475849031):3.240035815):1.214220419):0.5405388196,(Stachyris_hypogrammica:4.990816688,Cleptornis_marchei:4.990816688):0.9515632691):0.3967410363,((Stachyris_whiteheadi:4.712748508,Stachyris_latistriata:4.712748508):1.239900725,(Stachyris_striata:5.208282568,Stachyris_nigrorum:5.208282568):0.7443666649):0.3864717599):0.4359142719):2.684550134):0.6029188688,((Stachyris_pyrrhops:4.8073311,(Yuhina_everetti:0.8547467461,Yuhina_castaniceps:0.8547467461):3.952584354):3.844236476,(Stachyris_oglei:5.239068801,Stachyris_pygmaea:5.239068801):3.412498776):1.410936691):1.265527675,((Stachyris_nigrocapitata:0.03812190538,Stachyris_leucotis:0.03812190538):7.836078472,Yuhina_diademata:7.874200378):3.453831565):6.094372424,((((Macronous_gularis:7.709253346,(Timalia_pileata:6.631477755,Dumetia_hyperythra:6.631477755):1.077775591):1.432108308,(((Macronous_flavicollis:3.164520739,Macronous_ptilosus:3.164520739):0.4751314895,(Macronous_striaticeps:2.504936716,(Macronous_bornensis:0.7252495229,Macronous_kelleyi:0.7252495229):1.779687193):1.134715513):3.62369671,(Stachyris_nigricollis:5.698023073,(Stachyris_chrysaea:4.794272504,(((Stachyris_ruficeps:0.06782524208,Stachyris_ambigua:0.06782524208):1.704035662,Stachyris_rufifrons:1.771860904):2.165707554,(Stachyris_nonggangensis:0.1720074576,Stachyris_erythroptera:0.1720074576):3.765561):0.8567040462):0.9037505686):1.565325866):1.878012716):3.429037963,((((Spelaeornis_kinneari:1.147746665,Spelaeornis_caudatus:1.147746665):1.549604283,Spelaeornis_chocolatinus:2.697350948):3.682910246,((Spelaeornis_formosus:2.563776569,Spelaeornis_reptatus:2.563776569):0.7988256178,((Spelaeornis_badeigularis:0.6645281589,(Spelaeornis_troglodytoides:0.620387835,Spelaeornis_longicaudatus:0.620387835):0.04414032389):1.9592858,Spelaeornis_oatesi:2.623813959):0.7387882274):3.017659007):5.069266631,(((((((((Sphenocichla_roberti:0.7673079427,Sphenocichla_humei:0.7673079427):0.8943511055,(Pomatorhinus_mcclellandi:0.2985107897,Pomatorhinus_swinhoei:0.2985107897):1.363148259):0.04020114289,Xiphirhynchus_superciliaris:1.701860191):2.513693518,Pomatorhinus_gravivox:4.21555371):0.1796279627,(Pomatorhinus_montanus:1.213411998,((Pomatorhinus_schisticeps:0.4928708508,Pomatorhinus_ruficollis:0.4928708508):0.1940313866,Pomatorhinus_musicus:0.6869022374):0.5265097604):3.181769675):1.401385595,((Pomatorhinus_ferruginosus:2.415901278,Pomatorhinus_ochraceiceps:2.415901278):2.732769121,Pomatorhinus_melanurus:5.148670399):0.6478968688):1.588653409,((Stachyris_nigriceps:0.3720611526,Stachyris_herberti:0.3720611526):4.794365415,Stachyris_poliocephala:5.166426568):2.218794108):0.6392259398,((Pomatorhinus_erythrogenys:1.050486242,Pomatorhinus_hypoleucos:1.050486242):2.153426751,(Pomatorhinus_erythrocnemis:1.50774203,Pomatorhinus_horsfieldii:1.50774203):1.696170963):4.820533623):0.1944257183,Stachyris_striolata:8.218872334):3.23065549):1.120871792):3.484409758,((((((Gampsorhynchus_torquatus:1.407553189,Gampsorhynchus_rufulus:1.407553189):8.952734454,(Malacopteron_palawanense:4.351973263,(((Malacopteron_affine:0.05849235479,Malacopteron_magnirostre:0.05849235479):1.785264173,(Malacopteron_magnum:1.522163052,(Malacopteron_cinereum:1.05335369,Gypsophila_crispifrons:1.05335369):0.468809362):0.321593476):2.074228694,Malacopteron_albogulare:3.917985222):0.4339880411):6.00831438):1.390918733,((((((Rimator_albostriatus:2.401947476,(Rimator_malacoptilus:0.1819419657,Rimator_pasquieri:0.1819419657):2.22000551):1.126336411,Jabouilleia_danjoui:3.528283887):2.976605391,Napothera_epilepidota:6.504889278):1.978379143,(Napothera_crassa:6.161443186,Napothera_brevicaudata:6.161443186):2.321825234):0.8718551441,((Malacocincla_abbotti:3.684018441,Malacocincla_sepiaria:3.684018441):4.662958543,((Malacocincla_cinereiceps:1.94554363,Malacocincla_perspicillata:1.94554363):2.605151243,Malacocincla_malaccensis:4.550694873):3.796282111):1.008146581):1.206700664,(((((Illadopsis_albipectus:2.453216892,Illadopsis_cleaveri:2.453216892):2.123969156,(Illadopsis_puveli:3.360421244,Illadopsis_rufescens:3.360421244):1.216764804):2.909317446,(Illadopsis_fulvescens:5.783747627,(Illadopsis_pyrrhoptera:3.883600207,Illadopsis_rufipennis:3.883600207):1.90014742):1.702755867):0.1162442476,Ptyrticus_turdinus:7.602747742):2.456550968,(Kenopia_striata:9.304561374,((((Trichastoma_celebense:4.935734658,((Trichastoma_bicolor:1.842676443,Trichastoma_buettikoferi:1.842676443):2.627711394,(Trichastoma_rostratum:0.5596070472,Trichastoma_tickelli:0.5596070472):3.910780791):0.4653468204):2.367243543,(Trichastoma_pyrrogenys:1.152718889,Leonardina_woodi:1.152718889):6.150259313):0.5411354834,(Pellorneum_ruficeps:6.98479181,(Pellorneum_capistratum:4.303713874,((Pellorneum_albiventre:0.2375196115,Pellorneum_fuscocapillus:0.2375196115):3.87635076,Pellorneum_palustre:4.113870371):0.1898435022):2.681077937):0.8593218746):0.3341674567,(Robsonius_sorsogonensis:1.295470236,Robsonius_rabori:1.295470236):6.882810905):1.126280233):0.7547373354):0.5025255187):1.189382149):0.9464971709,(((Turdinus_rufipectus:3.434122962,Turdinus_macrodactylus:3.434122962):0.7916539927,(Turdinus_atrigularis:3.097360239,Turdinus_marmorata:3.097360239):1.128416716):7.511431299,Graminicola_bengalensis:11.73720825):0.960495294):1.007378275,Alcippe_poioicephala:13.70508182):1.811023802,((((((Garrulax_rufifrons:4.153424267,(Garrulax_delesserti:1.394881103,Garrulax_striatus:1.394881103):2.758543164):1.228950508,((Garrulax_merulinus:0.004585235956,Garrulax_lineatus:0.004585235956):5.155917065,Garrulax_nuchalis:5.160502301):0.2218724745):3.375930642,(((Garrulax_henrici:4.372322015,((Garrulax_bieti:0.5023036119,Garrulax_milnei:0.5023036119):3.828820811,(Garrulax_formosus:1.153796654,Garrulax_erythrocephalus:1.153796654):3.177327769):0.04119759189):1.535367761,((Garrulax_ngoclinhensis:0.5924330816,Garrulax_variegatus:0.5924330816):4.208423306,(Garrulax_ruficollis:4.434701898,(((Garrulax_morrisonianus:1.371938508,(Garrulax_maesi:0.885221267,Garrulax_imbricatus:0.885221267):0.4867172409):1.733707756,(Garrulax_elliotii:0.788291697,Garrulax_caerulatus:0.788291697):2.317354567):0.9865372016,Garrulax_affinis:4.092183466):0.3425184322):0.3661544893):1.106833389):1.996142289,(((Garrulax_squamatus:3.765596456,Garrulax_konkakinhensis:3.765596456):1.628736942,(Garrulax_strepitans:5.104619919,Garrulax_chrysopterus:5.104619919):0.2897134788):1.497037361,(Garrulax_rufogularis:1.390269949,Garrulax_subunicolor:1.390269949):5.50110081):1.012461305):0.854473352):2.910266705,(((((Garrulax_castanotis:2.045264075,((Garrulax_milleti:0.4907076324,(Garrulax_peninsulae:0.01197578507,Garrulax_ferrarius:0.01197578507):0.4787318474):0.1065164688,Garrulax_monileger:0.5972241013):1.448039974):0.7824842823,Garrulax_leucolophus:2.827748357):3.96137997,(Garrulax_lugubris:2.438933198,((Garrulax_galbanus:1.465035857,Garrulax_taewanus:1.465035857):0.07816324989,Garrulax_canorus:1.543199107):0.8957340908):4.350195129):2.407090433,(((Garrulax_cineraceus:3.134568557,((Garrulax_virgatus:1.468113933,(Strophocincla_cachinnans:0.5266261184,Strophocincla_fairbanki:0.5266261184):0.9414878147):0.4370210693,Garrulax_sukatschewi:1.905135002):1.229433555):4.193249698,((Garrulax_palliatus:0.2877255244,Garrulax_cinereifrons:0.2877255244):3.998582648,((Garrulax_maximus:2.326434833,(Garrulax_austeni:0.6859522702,Garrulax_ocellatus:0.6859522702):1.640482563):1.597823556,Garrulax_lunulatus:3.924258389):0.3620497835):3.041510083):1.464315376,((Garrulax_vassali:5.655884097,(Garrulax_yersini:1.125103591,Garrulax_gularis:1.125103591):4.530780506):0.9381863816,((((Babax_koslowi:2.448739049,Babax_lanceolatus:2.448739049):1.363440434,Babax_waddelli:3.812179483):1.600960079,((Garrulax_pectoralis:4.94631363,(Garrulax_mitratus:0.5343752607,Garrulax_davidi:0.5343752607):4.411938369):0.01560602127,(((Garrulax_berthemyi:0.855452364,(Garrulax_melanostigma:0.1583614058,Garrulax_poecilorhynchus:0.1583614058):0.6970909582):1.934349902,(Garrulax_albogularis:0.8343697493,Garrulax_ruficeps:0.8343697493):1.955432517):1.456008833,Garrulax_courtoisi:4.2458111):0.7161085516):0.4512199107):0.4788277389,((Garrulax_chinensis:5.134782319,(Garrulax_calvus:1.498788442,(Garrulax_perspicillatus:0.8177533442,Garrulax_sannio:0.8177533442):0.6810350983):3.635993877):0.5755729575,(Garrulax_annamensis:1.927795731,Garrulax_bicolor:1.927795731):3.782559546):0.1816120243):0.7021031782):2.198063152):0.4040851293):0.7594950378,((((Kupeornis_gilberti:0.3530791374,Kupeornis_chapini:0.3530791374):0.8271765452,Kupeornis_rufocinctus:1.180255683):2.073730742,Phyllanthus_atripennis:3.253986425):3.211731332,(((((Turdoides_aylmeri:1.626629104,Turdoides_squamiceps:1.626629104):0.4752079444,(Turdoides_earlei:1.81124261,(Turdoides_gularis:1.429327571,Turdoides_rufescens:1.429327571):0.3819150382):0.2905944387):0.2021672393,(((Turdoides_sharpei:0.5282130755,Turdoides_rubiginosa:0.5282130755):0.5005415233,Turdoides_hindei:1.028754599):1.209782395,((Turdoides_tenebrosa:0.003158620733,Turdoides_leucocephala:0.003158620733):0.09002545838,Turdoides_malcolmi:0.09318407912):2.145352915):0.06546729376):0.5083830527,Turdoides_fulva:2.81238734):3.566669553,(Turdoides_hypoleuca:3.940566837,((((Turdoides_hartlaubii:1.358700053,Turdoides_caudata:1.358700053):0.5160192095,Turdoides_altirostris:1.874719263):1.921782605,Turdoides_bicolor:3.796501868):0.09950481077,(((Turdoides_plebejus:1.186015994,Turdoides_nipalensis:1.186015994):1.096696256,Turdoides_gymnogenys:2.28271225):0.2703203551,((Turdoides_striata:1.779623012,(Turdoides_leucopygia:0.2082424715,Turdoides_longirostris:0.2082424715):1.571380541):0.02143720328,((((Turdoides_subrufa:0.1034119151,Turdoides_affinis:0.1034119151):0.08563925225,Turdoides_melanops:0.1890511674):0.5500658492,Turdoides_jardineii:0.7391170166):0.9084882125,(Turdoides_squamulata:0.2329429192,Turdoides_reinwardii:0.2329429192):1.41466231):0.1534549866):0.7519723896):1.342974073):0.04456015814):2.438490057):0.08666086341):3.489996041):1.712858324):0.05962149147,((((Liocichla_phoenicea:3.255960953,Liocichla_omeiensis:3.255960953):1.171765095,(Liocichla_steerii:1.0031683,Liocichla_bugunorum:1.0031683):3.424557748):3.230361954,((Heterophasia_annectens:1.524502331,(Heterophasia_pulchella:1.007863905,Heterophasia_auricularis:1.007863905):0.5166384263):4.215656157,((Heterophasia_picaoides:1.650148313,(Heterophasia_desgodinsi:0.1925534494,Heterophasia_melanoleuca:0.1925534494):1.457594864):0.9858040077,(Heterophasia_gracilis:0.8477600111,Heterophasia_capistrata:0.8477600111):1.78819231):3.104206167):1.917929514):0.5121830341,((Leiothrix_lutea:2.650297515,Leiothrix_argentauris:2.650297515):5.169031433,(((Minla_cyanouroptera:5.880843917,(Minla_strigula:4.778572848,Minla_ignotincta:4.778572848):1.10227107):0.3733513072,(Actinodura_ramsayi:1.40772571,Actinodura_egertoni:1.40772571):4.846469514):1.000115897,(Actinodura_nipalensis:2.700138883,((Actinodura_souliei:0.834159668,(Actinodura_sodangorum:0.718953063,Actinodura_waldeni:0.718953063):0.1152066049):0.7125144207,Actinodura_morrisoniana:1.546674089):1.153464794):4.554172238):0.5650178266):0.3509420886):3.557922577):0.6639466384,(Cutia_nipalensis:3.324577188,Cutia_legalleni:3.324577188):9.067563063):3.123965374):0.5387037498):1.367594991):1.696163092):2.123211533,((((Micromacronus_sordidus:0.106482296,Micromacronus_leytensis:0.106482296):3.670697862,Hypocryptadius_cinnamomeus:3.777180158):12.33446132,Kakamega_poliothorax:16.11164148):3.234328616,(((Ptilocichla_leucogrammica:3.447670438,Ptilocichla_falcata:3.447670438):4.356855247,Ptilocichla_mindanensis:7.804525685):3.929240252,(((Pnoepyga_pusilla:2.543084485,Pnoepyga_immaculata:2.543084485):1.885132604,Pnoepyga_formosana:4.428217089):5.237967986,Pnoepyga_albiventer:9.666185075):2.067580861):7.612204161):1.895808894):0.9149026582,(((Alcippe_rufogularis:12.72618626,((Alcippe_cinerea:9.81392185,(Alcippe_castaneceps:4.738276857,Alcippe_nipalensis:4.738276857):5.075644993):1.342820298,(Alcippe_dubia:6.865824166,Alcippe_brunnea:6.865824166):4.290917982):1.569444111):5.850668859,((Alcippe_grotei:5.491585034,(Conostoma_oemodium:5.258406614,Alcippe_brunneicauda:5.258406614):0.2331784194):2.718627801,(Alcippe_morrisonia:4.712885077,Alcippe_peracensis:4.712885077):3.497327757):10.36664228):3.240887473,(((Alcippe_variegaticeps:6.49434285,(Alcippe_ludlowi:5.497890496,(Alcippe_chrysotis:4.841851701,((Alcippe_pyrrhoptera:1.831042876,Alcippe_danisi:1.831042876):2.319975308,Alcippe_klossi:4.151018183):0.6908335172):0.6560387958):0.9964523536):7.546712647,((((Alcippe_ruficapilla:6.174350043,(Alcippe_striaticollis:4.763073365,((Alcippe_formosana:2.569346038,(Alcippe_manipurensis:0.2587767104,Alcippe_cinereiceps:0.2587767104):2.310569327):1.598441873,Alcippe_vinipectus:4.167787911):0.5952854546):1.411276678):3.839570928,Rhopophilus_pekinensis:10.01392097):0.4993816009,(Chrysomma_sinense:10.43286299,(Chrysomma_altirostre:2.368319497,Chrysomma_poecilotis:2.368319497):8.064543488):0.08043958677):2.290151217,((((Paradoxornis_unicolor:7.402705896,(((Paradoxornis_guttaticollis:0.2014771834,Paradoxornis_verreauxi:0.2014771834):5.725336496,(Paradoxornis_conspicillatus:1.391781333,Paradoxornis_zappeyi:1.391781333):4.535032347):0.7060443967,Paradoxornis_heudei:6.632858076):0.76984782):0.9433012561,(Paradoxornis_gularis:5.149138286,(Paradoxornis_paradoxus:2.424163032,Paradoxornis_margaritae:2.424163032):2.724975254):3.196868866):0.8404276641,(((Paradoxornis_przewalskii:0.2056138096,Paradoxornis_nipalensis:0.2056138096):2.000091615,Paradoxornis_ruficeps:2.205705425):5.234988706,Paradoxornis_davidianus:7.440694131):1.745740686):2.03557745,((Paradoxornis_brunneus:3.314877287,(Paradoxornis_webbianus:1.266344181,Paradoxornis_alphonsianus:1.266344181):2.048533106):7.103653802,((Paradoxornis_atrosuperciliaris:1.200155717,Paradoxornis_flavirostris:1.200155717):3.6023817,(Chamaea_fasciata:2.729160624,Paradoxornis_fulvifrons:2.729160624):2.073376794):5.615993671):0.803481178):1.581441522):1.237601708):2.957650134,(((Sylvia_borin:8.500523005,(Horizorhinus_dohrni:7.02669081,Pseudoalcippe_abyssinica:7.02669081):1.473832195):0.5174152967,Sylvia_atricapilla:9.017938302):5.177345883,(Sylvia_nana:10.71255454,(((Sylvia_conspicillata:6.076667293,(((Sylvia_undata:1.394294218,Sylvia_deserticola:1.394294218):1.303941991,Sylvia_sarda:2.698236209):2.241963334,Sylvia_communis:4.940199543):1.13646775):1.312299817,((Sylvia_melanothorax:4.56356085,Sylvia_rueppelli:4.56356085):1.873930278,((Sylvia_mystacea:4.265945264,(Sylvia_melanocephala:0.5058256234,Sylvia_minula:0.5058256234):3.76011964):0.3270176754,Sylvia_cantillans:4.592962939):1.844528189):0.9514759818):2.737018442,((Sylvia_althaea:6.199314608,Sylvia_nisoria:6.199314608):3.588965294,((Sylvia_layardi:5.981125856,(Sylvia_subcaerulea:5.491709871,Sylvia_boehmi:5.491709871):0.4894159844):1.198260289,((Sylvia_leucomelaena:3.987099094,Sylvia_hortensis:3.987099094):2.23457444,((Sylvia_lugens:1.431353541,Sylvia_buryi:1.431353541):4.14844788,Sylvia_curruca:5.579801421):0.6418721139):0.9577126098):2.608893758):0.3377056487):0.586568991):3.482729643):2.803421446):4.81903696):0.3389390591):1.967983112,(((((Hippolais_polyglotta:4.466338763,Hippolais_icterina:4.466338763):3.185167919,(Hippolais_languida:6.193575304,Hippolais_olivetorum:6.193575304):1.457931378):5.124246804,(((Nesillas_longicaudata:3.611500042,(Nesillas_brevicaudata:0.4389111498,Nesillas_typica:0.4389111498):3.172588892):3.007582319,(Nesillas_lantzii:1.262360482,Nesillas_mariae:1.262360482):5.356721879):5.784996925,((Chloropeta_gracilirostris:11.6303392,(((Hippolais_caligata:2.388925174,Hippolais_rama:2.388925174):5.25957968,(((Chloropeta_natalensis:2.488780038,Chloropeta_similis:2.488780038):2.963208276,Hippolais_pallida:5.451988314):1.504022699,Hippolais_opaca:6.956011013):0.6924938413):3.313890575,Acrocephalus_aedon:10.96239543):0.6679437747):0.1485528333,((((Acrocephalus_bistrigiceps:5.913349041,Acrocephalus_paludicola:5.913349041):1.28578318,(Acrocephalus_schoenobaenus:5.774192396,Acrocephalus_melanopogon:5.774192396):1.424939824):1.873110499,((((Acrocephalus_scirpaceus:0.6725181002,Acrocephalus_baeticatus:0.6725181002):4.283640586,(Acrocephalus_palustris:4.539446197,(Acrocephalus_syrinx:0.01926682203,Acrocephalus_rehsei:0.01926682203):4.520179375):0.4167124897):1.46033941,(Acrocephalus_orinus:4.750699334,(Acrocephalus_rodericanus:2.166588074,Acrocephalus_dumetorum:2.166588074):2.58411126):1.665798762):0.8896802985,((Acrocephalus_tangorum:4.700341814,Acrocephalus_concinens:4.700341814):1.180790289,Acrocephalus_agricola:5.881132103):1.425046291):1.766064325):1.634125937,(((((Acrocephalus_sechellensis:1.219068712,Acrocephalus_newtoni:1.219068712):1.853045496,(Acrocephalus_gracilirostris:2.759879387,(Acrocephalus_rufescens:0.5005652007,Acrocephalus_brevipennis:0.5005652007):2.259314187):0.3122348207):3.273683375,((Acrocephalus_stentoreus:2.517374901,(Acrocephalus_sorghophilus:2.057575231,(((Acrocephalus_australis:0.5665334485,Acrocephalus_aequinoctialis:0.5665334485):0.3729778646,(((Acrocephalus_rimatarae:0.6669899838,Acrocephalus_kerearako:0.6669899838):0.1443654924,((Acrocephalus_atyphus:0.2610827566,Acrocephalus_mendanae:0.2610827566):0.2625755891,Acrocephalus_caffer:0.5236583458):0.2876971305):0.0005061106616,(Acrocephalus_taiti:0.3634787759,Acrocephalus_vaughani:0.3634787759):0.448382811):0.1276497262):0.3842748491,Acrocephalus_familiaris:1.323786162):0.7337890684):0.4597996706):0.3479177826,Acrocephalus_arundinaceus:2.865292684):3.4805049):1.174615988,Acrocephalus_griseldis:7.520413571):1.796114171,Acrocephalus_luscinius:9.316527742):1.389840915):1.072523381):0.6251872482):0.3716742):9.376975217,(((((((Megalurus_albolimbatus:3.284540061,Megalurus_palustris:3.284540061):2.993637688,(Bradypterus_major:0.1188204541,Bradypterus_alishanensis:0.1188204541):6.159357294):2.856296642,(((Schoenicola_platyurus:0.5163858717,Schoenicola_brevirostris:0.5163858717):5.314128203,Bradypterus_sylvaticus:5.830514075):0.7738720853,((((Bradypterus_graueri:0.1700184299,Bradypterus_caudatus:0.1700184299):2.954233174,Bradypterus_bangwaensis:3.124251604):1.112055449,(((Bradypterus_barratti:1.661295893,(Bradypterus_accentor:1.524623014,Bradypterus_luteoventris:1.524623014):0.1366728795):0.4607279434,Bradypterus_lopezi:2.122023837):1.401705033,(Bradypterus_seebohmi:1.647358418,Bradypterus_cinnamomeus:1.647358418):1.876370452):0.7125781834):0.8844301277,((Bradypterus_carpalis:1.885473958,Dromaeocercus_brunneus:1.885473958):2.110236357,(Bradypterus_baboecala:0.3334573343,Bradypterus_alfredi:0.3334573343):3.662252981):1.125026866):1.483648979):2.530088231):0.6421493636,((Megalurus_gramineus:1.00838475,Megalurus_timoriensis:1.00838475):6.21615345,Bradypterus_grandis:7.224538201):2.552085554):0.7779655933,(((((Bradypterus_tacsanowskius:2.174479222,Locustella_naevia:2.174479222):4.051871871,Bradypterus_timorensis:6.226351093):0.5630627454,(((Bradypterus_montis:1.330350807,Bradypterus_mandelli:1.330350807):4.075431678,(Bradypterus_davidi:2.594018459,Bradypterus_thoracicus:2.594018459):2.811764025):0.790855424,Bradypterus_castaneus:6.196637908):0.5927759301):0.5639162225,((Bradypterus_palliseri:1.76537792,Locustella_lanceolata:1.76537792):5.505208211,(Locustella_fluviatilis:4.173476913,Locustella_luscinioides:4.173476913):3.097109217):0.08274393011):2.689487577,((((Locustella_ochotensis:1.255598892,Locustella_pleskei:1.255598892):1.222052479,Locustella_certhiola:2.477651371):2.801481594,Locustella_pryeri:5.279132965):1.355135925,Locustella_fasciolata:6.63426889):3.408548748):0.51177171):0.8702971875,(Cincloramphus_mathewsi:4.040828646,Cincloramphus_cruralis:4.040828646):7.384057889):7.316116568,((Crossleyia_xanthophrys:14.48702775,((Hemitesia_neumanni:10.1394898,((Oxylabes_madagascariensis:4.322116687,Buettikoferella_bivittata:4.322116687):4.335035903,(Neomixis_flavoviridis:6.401300225,(Bowdleria_punctata:3.347119245,Cryptosylvicola_randrianasoloi:3.347119245):3.05418098):2.255852366):1.482337211):0.3569553156,Thamnornis_chloropetoides:10.49644512):3.990582637):1.910422298,(Donacobius_atricapilla:13.00597857,(((Megalurulus_llaneae:1.992934724,Megalurulus_rubiginosus:1.992934724):4.249344813,(Megalurulus_mariei:0.3641818964,Megalurulus_whitneyi:0.3641818964):5.878097641):2.582987223,Megalurulus_grosvenori:8.825266761):4.180711808):3.391471483):2.343553051):3.4117256):1.748963593,((Amaurocichla_bocagei:10.84743689,Trichocichla_rufa:10.84743689):10.91791815,(((Amphilais_seebohmi:1.488003362,(Scotocerca_inquieta:0.5553667838,Chaetornis_striata:0.5553667838):0.932636578):0.3955216235,(Randia_pseudozosterops:0.5716165814,Eremiornis_carteri:0.5716165814):1.311908404):8.418081772,((Hyliota_violacea:3.359844782,(Hyliota_usambara:1.790036808,Hyliota_australis:1.790036808):1.569807974):4.921921726,Hyliota_flavigaster:8.281766507):2.01984025):11.46374829):2.136337251):0.2229724636):5.463170755,((((Prinia_burnesii:17.80738112,((((((Camaroptera_undosa:2.563356231,Camaroptera_brachyura:2.563356231):7.331502893,(Camaroptera_simplex:5.371523217,Camaroptera_superciliaris:5.371523217):4.523335907):0.4353143099,(Camaroptera_chloronota:5.335459525,Camaroptera_fasciolata:5.335459525):4.994713909):1.748861189,((Phragmacia_substriata:3.310208813,Prinia_buchanani:3.310208813):7.278236941,Prinia_fluviatilis:10.58844575):1.490588868):4.477941688,((Spiloptila_rufifrons:1.295983975,Spiloptila_clamans:1.295983975):1.943923599,(((Prinia_robertsi:0.0695708443,Prinia_maculosa:0.0695708443):0.9691557195,Phyllolais_pulchella:1.038726564):1.684178805,Drymocichla_incana:2.722905369):0.5170022051):13.31706874):0.9181826133,(Prinia_cinereocapilla:15.91870899,((Urolais_epichlorus:14.41886661,((Artisornis_metopias:2.972590908,Artisornis_moreaui:2.972590908):5.068637074,(Oreolais_ruwenzorii:6.272140653,Oreolais_pulchra:6.272140653):1.769087329):6.377638625):1.416185151,(Malcorus_pectoralis:9.509759546,((Prinia_inornata:5.389627201,Prinia_flavicans:5.389627201):0.1840637795,((Poliolais_lopezi:0.2487076545,Prinia_leontica:0.2487076545):1.869615153,Prinia_leucopogon:2.118322808):3.455368172):3.936068566):6.325292212):0.08365722792):1.556449939):0.3322221938):1.366203396,((((((Apalis_rufogularis:2.416644216,Apalis_chapini:2.416644216):4.640892953,(Apalis_alticola:2.548393102,Apalis_cinerea:2.548393102):4.509144067):3.23981507,((Apalis_porphyrolaema:8.29391578,(Apalis_nigriceps:8.0134622,Apalis_melanocephala:8.0134622):0.2804535797):1.448754535,Apalis_chirindensis:9.742670315):0.5546819239):1.360731115,(Apalis_flavida:6.012785706,(Apalis_binotata:4.623960239,Apalis_fuscigularis:4.623960239):1.388825467):5.645297648):2.260225048,((Apalis_sharpii:11.84080123,((((Apalis_goslingi:1.091210728,Apalis_argentea:1.091210728):4.16629531,Apalis_karamojae:5.257506038):1.825051205,(Apalis_thoracica:3.321719476,Apalis_personata:3.321719476):3.760837767):1.55530014,Apalis_flavigularis:8.637857383):3.202943843):0.6659993608,(Apalis_bamendae:7.307657599,(Apalis_jacksoni:2.812977439,(Apalis_lynesi:1.723857022,(Apalis_chariessa:0.855760668,Apalis_ruddi:0.855760668):0.8680963539):1.089120417):4.49468016):5.199142988):1.411507814):4.485872494,((Eremomela_pusilla:4.658033233,Eremomela_salvadorii:4.658033233):0.8083616495,(((Eremomela_turneri:1.583637494,((Eremomela_icteropygialis:0.3208684467,Eremomela_canescens:0.3208684467):1.210184492,Eremomela_usticollis:1.531052939):0.0525845547):3.620110111,((Eremomela_badiceps:1.063199657,Eremomela_scotops:1.063199657):2.593610228,Eremomela_flavicrissalis:3.656809885):1.546937719):0.1364332849,(Eremomela_gregalis:1.532839452,Eremomela_atricollis:1.532839452):3.807341438):0.1262139932):12.93778601):0.7694036192):3.536663225,((((((Euryptila_subcinnamomea:5.885333501,(Bathmocercus_cerviniventris:2.335354302,Bathmocercus_rufus:2.335354302):3.549979199):7.660559332,(Eminia_lepida:8.907870031,Hypergerus_atriceps:8.907870031):4.638022802):4.021630828,Bathmocercus_winifredae:17.56752366):2.146749496,((((((((((Cisticola_ayresii:1.828885768,Cisticola_lateralis:1.828885768):2.50749926,((Cisticola_chiniana:0.2976007545,Cisticola_cinereolus:0.2976007545):2.65801832,Cisticola_anonymus:2.955619074):1.380765953):1.884175796,(Cisticola_angusticauda:4.734536169,Cisticola_robustus:4.734536169):1.486024655):1.029094926,((Cisticola_brachypterus:0.7271104251,Cisticola_subruficapilla:0.7271104251):2.78347855,Cisticola_njombe:3.510588975):3.739066775):0.08418139176,Cisticola_hunteri:7.333837142):0.1625557337,(Cisticola_fulvicapilla:2.997034997,Cisticola_eximius:2.997034997):4.499357879):2.767496057,((((Cisticola_aberrans:5.205208662,Cisticola_natalensis:5.205208662):2.119562784,(((Cisticola_bodessa:3.190786461,(Cisticola_rufilatus:2.097538713,Cisticola_brunnescens:2.097538713):1.093247749):0.8197314619,(((Cisticola_aridulus:2.493004329,(Cisticola_cherina:2.130002577,Cisticola_tinniens:2.130002577):0.3630017516):0.141935503,(Cisticola_woosnami:1.360998209,(Cisticola_ruficeps:1.14662684,Cisticola_rufus:1.14662684):0.2143713695):1.273941622):0.140946137,(Cisticola_chubbi:1.930468323,Cisticola_juncidis:1.930468323):0.8454176461):1.234631954):2.978733402,(Cisticola_lais:3.634587406,Cisticola_erythrops:3.634587406):3.35466392):0.3355201204):1.46123538,Cisticola_guinea:8.786006826):0.784861599,((Cisticola_cantans:5.46874856,((Cisticola_textrix:0.7576569646,Cisticola_restrictus:0.7576569646):1.379532506,(Cisticola_aberdare:1.406497951,Cisticola_galactotes:1.406497951):0.7306915202):3.33155909):3.059128612,((Cisticola_bulliens:1.125593334,Cisticola_nigriloris:1.125593334):6.91976385,(Cisticola_troglodytes:7.589483976,Cisticola_melanurus:7.589483976):0.455873207):0.482519989):1.042991253):0.6930205072):0.01407937066,Cisticola_pipiens:10.2779683):7.199479898,((((Cisticola_discolor:0.2218646478,Cisticola_carruthersi:0.2218646478):2.482782025,Cisticola_haesitatus:2.704646673):2.080591377,Cisticola_dambo:4.78523805):1.281903104,(Cisticola_exilis:2.51796207,Cisticola_nanus:2.51796207):3.549179085):11.41030705):1.200765545,Incana_incana:18.67821375):1.036059411):1.779635198,(Prinia_molleri:14.59662779,Prinia_polychroa:14.59662779):6.897280562):0.7150869335,((Prinia_familiaris:14.55913043,(((((Prinia_atrogularis:2.016452912,Prinia_gracilis:2.016452912):3.581778976,(Prinia_rufescens:1.116762873,Graueria_vittata:1.116762873):4.481469015):0.258130119,Prinia_crinigera:5.856362007):0.08828541358,Prinia_somalica:5.94464742):7.883101071,((Prinia_flaviventris:2.643221374,Prinia_hypoxantha:2.643221374):10.16919997,((Heliolais_erythropterus:9.623534925,(Prinia_socialis:8.750709765,(Prinia_sylvatica:3.784695304,(Prinia_bairdii:2.721371111,Prinia_hodgsonii:2.721371111):1.063324193):4.966014461):0.8728251594):0.4894604937,Prinia_subflava:10.11299542):2.699425931):1.015327142):0.731381935):5.537647711,((Orthotomus_nigriceps:1.56911727,Orthotomus_sepium:1.56911727):18.25753013,((((Orthotomus_frontalis:3.006300208,Orthotomus_sutorius:3.006300208):2.87052037,Orthotomus_samarensis:5.876820578):5.402553835,((((Orthotomus_cinereiceps:4.020362751,(Orthotomus_sericeus:3.520473984,Orthotomus_castaneiceps:3.520473984):0.4998887667):0.05543472405,Orthotomus_heterolaemus:4.075797475):4.067338569,Orthotomus_ruficeps:8.143136044):1.073380726,Orthotomus_atrogularis:9.21651677):2.062857643):3.622152807,Orthotomus_derbianus:14.90152722):4.925120184):0.270130734):2.112217152):0.5012524494):2.947558287,(Neomixis_viridis:14.66168428,(Neomixis_striatigula:5.629783101,Neomixis_tenella:5.629783101):9.031901174):10.99612175):3.930029495):1.097704665):2.295636049):1.020389464,(((Bradypterus_victorini:20.04136581,((Sphenoeacus_afer:13.25206415,Achaetops_pycnopygius:13.25206415):1.46264304,Melocichla_mentalis:14.71470719):5.326658625):2.393267532,((Sylvietta_philippae:18.21150071,((Sylvietta_rufescens:10.68452594,Sylvietta_whytii:10.68452594):1.545793033,((Sylvietta_brachyura:10.21259646,Sylvietta_leucophrys:10.21259646):1.632745951,(Sylvietta_virens:1.904147584,Sylvietta_isabellina:1.904147584):9.941194831):0.3849765559):5.981181739):0.2454126927,(Sylvietta_ruficapilla:0.6795325185,Sylvietta_denti:0.6795325185):17.77738088):3.97771994):3.322165984,(Macrosphenus_kempi:22.18224004,((Macrosphenus_concolor:15.80365774,Macrosphenus_kretschmeri:15.80365774):5.072507078,(Macrosphenus_pulitzeri:1.5855187,Macrosphenus_flavicans:1.5855187):19.29064612):1.30607522):3.574559287):8.244766373):0.8821151159,((Panurus_biarmicus:25.24481115,(((Chersomanes_albofasciata:16.89203976,((Eremopterix_leucotis:15.2672595,(((Eremopterix_signatus:1.411945777,Eremopterix_verticalis:1.411945777):2.067980743,Eremopterix_griseus:3.47992652):0.8880752362,(Eremopterix_leucopareia:4.259309259,(Eremopterix_nigriceps:1.003599384,Eremopterix_australis:1.003599384):3.255709875):0.1086924977):10.89925774):1.465062585,(Alaemon_alaudipes:3.17672721,Alaemon_hamertoni:3.17672721):13.55559488):0.1597176704):0.7665169951,((Certhilauda_subcoronata:4.43834292,((Certhilauda_semitorquata:1.450601151,Certhilauda_curvirostris:1.450601151):2.92387596,Certhilauda_chuana:4.37447711):0.06386580968):12.47236861,((Certhilauda_erythrochlamys:2.775549746,Certhilauda_albescens:2.775549746):2.030462639,(Certhilauda_barlowi:0.5685823998,Certhilauda_burra:0.5685823998):4.237429985):12.10469915):0.7478452188):4.376109734,((Ammomanes_grayi:20.03919462,(Ammomanes_deserti:8.337956626,(Ammomanes_cinctura:7.533146818,Ammomanes_phoenicura:7.533146818):0.8048098087):11.70123799):0.1813632648,(((((((Calandrella_cinerea:1.853288047,Calandrella_brachydactyla:1.853288047):3.979525993,Calandrella_cheleensis:5.83281404):3.654361543,(Calandrella_rufescens:4.740519769,((Calandrella_acutirostris:0.6911464763,Calandrella_raytal:0.6911464763):0.370957685,Calandrella_somalica:1.062104161):3.678415607):4.746655814):1.926599384,((((((Alauda_gulgula:1.911252701,Alauda_japonica:1.911252701):1.058002497,Alauda_razae:2.969255198):1.110472058,Alauda_arvensis:4.079727255):4.043634476,(Galerida_magnirostris:5.144873702,((Galerida_cristata:2.773382814,Galerida_malabarica:2.773382814):1.584368492,((Galerida_modesta:3.68557654,Galerida_theklae:3.68557654):0.6057081919,Galerida_deva:4.291284732):0.06646657324):0.7871223965):2.978488029):0.8677463165,Lullula_arborea:8.991108048):1.300594095,(((Melanocorypha_mongolica:4.927333653,(Melanocorypha_yeltoniensis:1.604944031,Melanocorypha_calandra:1.604944031):3.322389622):2.827498141,((Melanocorypha_bimaculata:2.99172601,(Rhamphocoris_clotbey:1.030956635,Melanocorypha_leucoptera:1.030956635):1.960769376):4.158496913,Melanocorypha_maxima:7.150222924):0.6046088705):0.7345792048,((Eremalauda_starki:7.976760648,Eremalauda_dunni:7.976760648):0.2495387119,(Spizocorys_fringillaris:4.876168474,((Spizocorys_conirostris:3.385576719,Spizocorys_sclateri:3.385576719):0.09552618264,(Spizocorys_personata:1.984280854,Spizocorys_obbiensis:1.984280854):1.496822048):1.395065572):3.350130886):0.2631116387):1.802291144):1.122072824):1.209948509,(Eremophila_alpestris:1.520365271,Eremophila_bilopha:1.520365271):11.10335821):0.689761521,Chersophilus_duponti:13.313485):3.946004052,(((((((((Mirafra_somalica:0.7786864265,(Mirafra_angolensis:0.6847737506,(Mirafra_ashi:0.4271564651,Mirafra_alopex:0.4271564651):0.2576172855):0.09391267586):5.034847797,Mirafra_williamsi:5.813534223):1.72637725,(Mirafra_poecilosterna:1.0791735,Mirafra_cordofanica:1.0791735):6.460737973):4.076191945,Mirafra_collaris:11.61610342):1.617014991,Mirafra_rufa:13.23311841):0.3535044306,((Mirafra_cheniana:0.0953787843,Mirafra_hova:0.0953787843):6.75897637,(Pinarocorys_nigricans:5.985979865,Pinarocorys_erythropygia:5.985979865):0.868375289):6.732267686):1.335887695,((Mirafra_assamica:9.131549218,(Mirafra_javanica:0.178965276,Mirafra_apiata:0.178965276):8.952583942):1.83720077,((Mirafra_erythrocephala:7.242101748,((Mirafra_albicauda:0.1091763887,Mirafra_cantillans:0.1091763887):1.725498187,(Mirafra_passerina:0.01528630005,Mirafra_africanoides:0.01528630005):1.819388276):5.407427172):1.277490238,(Heteromirafra_ruddi:1.872466705,(Heteromirafra_archeri:0.9168947908,Heteromirafra_sidamoensis:0.9168947908):0.9555719138):6.647125281):2.449158002):3.953760547):0.02655379179,(((Mirafra_gilletti:4.389244542,Mirafra_microptera:4.389244542):6.588804252,((Pseudalaemon_fremantlii:4.328571071,Mirafra_erythroptera:4.328571071):1.036056691,Mirafra_hypermetra:5.364627762):5.613421032):3.546424187,(Mirafra_affinis:11.09351904,(Mirafra_africana:6.913203293,Mirafra_pulpa:6.913203293):4.18031575):3.430953938):0.4245913459):1.23892756,(Mirafra_rufocinnamomea:4.384665053,Mirafra_sabota:4.384665053):11.80332683):1.071497163):2.961068835):1.8141086):3.210144665):7.795650175,((Nicator_gularis:10.74090706,Nicator_chloris:10.74090706):4.616331464,Nicator_vireo:15.35723852):17.68322281):1.843219489):5.844482024):2.029411353,(((((((Phainoptila_melanoxantha:22.52342833,((Ptilogonys_caudatus:10.98683252,Ptilogonys_cinereus:10.98683252):8.82471688,Phainopepla_nitens:19.8115494):2.711878935):6.268635133,(Bombycilla_cedrorum:12.71176006,(Bombycilla_garrulus:7.942882069,Bombycilla_japonica:7.942882069):4.768877995):16.0803034):3.112152759,(Hypocolius_ampelinus:21.75162641,Hylocitrea_bonensis:21.75162641):10.15258982):2.596159355,Dulus_dominicus:34.50037558):2.66114743,(((((Certhia_himalayana:12.49419277,(((Certhia_nipalensis:2.482101324,Certhia_tianquanensis:2.482101324):5.51651038,(Certhia_manipurensis:4.785035261,Certhia_discolor:4.785035261):3.213576444):2.063957929,(((Certhia_familiaris:1.612655159,Certhia_americana:1.612655159):5.073070043,Certhia_hodgsoni:6.685725202):0.09428388467,Certhia_brachydactyla:6.780009087):3.282560547):2.431623135):13.1505533,(Tichodroma_muraria:5.193814891,Salpornis_spilonotus:5.193814891):20.45093118):0.1853320873,(((((((Campylorhynchus_turdinus:5.211856339,(Campylorhynchus_nuchalis:4.771641376,((Campylorhynchus_fasciatus:3.87235749,(Campylorhynchus_albobrunneus:1.730373181,Campylorhynchus_zonatus:1.730373181):2.14198431):0.7532565544,Campylorhynchus_megalopterus:4.625614045):0.1460273314):0.440214963):3.34754099,(Campylorhynchus_yucatanicus:5.553070127,((Campylorhynchus_griseus:3.770488098,Campylorhynchus_chiapensis:3.770488098):0.8997135883,(Campylorhynchus_jocosus:3.225011086,(Campylorhynchus_rufinucha:3.12930678,Campylorhynchus_gularis:3.12930678):0.09570430643):1.4451906):0.8828684412):3.006327202):0.01075390511,Campylorhynchus_brunneicapillus:8.570151235):5.246272994,(Odontorchilus_cinereus:2.938557813,Odontorchilus_branickii:2.938557813):10.87786642):1.597735127,((((Troglodytes_troglodytes:4.658587941,Troglodytes_tanneri:4.658587941):5.674414033,((Troglodytes_solstitialis:4.633824027,(Troglodytes_rufociliatus:3.124582867,(Troglodytes_ochraceus:2.675448953,Troglodytes_rufulus:2.675448953):0.449133914):1.50924116):2.243920969,(Troglodytes_monticola:5.994153597,((Troglodytes_aedon:1.908394397,Troglodytes_sissonii:1.908394397):0.6483882303,Troglodytes_cobbi:2.556782628):3.437370969):0.8835913994):3.455256978):0.3974346446,((Cistothorus_apolinari:7.310796104,(Cistothorus_platensis:6.858269917,(Cistothorus_meridae:4.943984699,Cistothorus_palustris:4.943984699):1.914285218):0.4525261875):2.711301435,Thryorchilus_browni:10.02209754):0.7083390799):3.524577785,((((Cinnycerthia_unirufa:0.7695448649,Cinnycerthia_olivascens:0.7695448649):5.782027593,(Cinnycerthia_fulva:5.155953593,Cinnycerthia_peruana:5.155953593):1.395618865):6.467747375,(Uropsila_leucogastra:10.3741731,((Cyphorhinus_phaeocephalus:0.1064905082,Cyphorhinus_arada:0.1064905082):1.002617005,Cyphorhinus_thoracicus:1.109107514):9.265065582):2.645146737):0.4621935194,((Thryomanes_bewickii:9.316362372,(Thryothorus_ludovicianus:4.861210261,Henicorhina_leucosticta:4.861210261):4.455152111):3.951482551,(((Henicorhina_leucophrys:9.990316332,(((Thryothorus_coraya:6.147345102,Thryothorus_genibarbis:6.147345102):1.591718174,((Thryothorus_fasciatoventris:5.969669203,Thryothorus_mystacalis:5.969669203):1.472480415,Thryothorus_euophrys:7.442149618):0.2969136579):0.5048657116,(Thryothorus_atrogularis:5.96121971,((Thryothorus_rutilus:2.956463859,Thryothorus_maculipectus:2.956463859):2.079733191,((Thryothorus_felix:2.825905547,(Thryothorus_sclateri:0.9826149228,Thryothorus_spadix:0.9826149228):1.843290624):0.02985000071,Thryothorus_griseus:2.855755547):2.180441503):0.9250226595):2.282709278):1.746387345):0.0212136651,(Henicorhina_leucoptera:6.872576663,Thryothorus_nicefori:6.872576663):3.138953334):0.9597570095,(((Thryothorus_eisenmanni:0.2672653268,Thryothorus_rufalbus:0.2672653268):8.55745409,((Henicorhina_negreti:0.7704434052,Thryothorus_pleurostictus:0.7704434052):4.941133206,(Ferminia_cerverai:1.39082546,Thryothorus_sinaloa:1.39082546):4.320751151):3.113142805):2.09302037,((Thryothorus_modestus:6.820556585,(Thryothorus_superciliaris:5.077214365,((Thryothorus_nigricapillus:4.51805981,Thryothorus_semibadius:4.51805981):0.493970655,((Thryothorus_guarayanus:2.531282188,Thryothorus_leucotis:2.531282188):0.9106871913,Thryothorus_longirostris:3.44196938):1.570061086):0.06518389972):1.743342219):1.178815114,(Thryothorus_thoracicus:3.377974872,Thryothorus_leucopogon:3.377974872):4.621396827):2.918368088):0.05354722013):2.296557916):0.213668429):0.7735010526):1.159144952):2.0333339,((((Microcerculus_philomela:3.152877697,Microcerculus_marginatus:3.152877697):8.584518855,(Microcerculus_bambla:5.939359267,Microcerculus_ustulatus:5.939359267):5.798037285):1.023655881,Salpinctes_obsoletus:12.76105243):0.9708088575,((Hylorchilus_sumichrasti:8.046798159,Hylorchilus_navai:8.046798159):1.373338435,Catherpes_mexicanus:9.420136594):4.311724696):3.715631966):5.018669658,((Polioptila_dumicola:6.670174413,(Polioptila_caerulea:4.576308819,(Polioptila_plumbea:3.573490223,(Polioptila_lembeyei:2.202161744,((Polioptila_nigriceps:1.312969889,Polioptila_albiloris:1.312969889):0.1949200647,(((Polioptila_lactea:0.02745859743,Polioptila_melanura:0.02745859743):1.150455625,(Polioptila_schistaceigula:0.3254679999,Polioptila_guianensis:0.3254679999):0.8524462221):0.2207323931,(Polioptila_clementsi:0.9576246314,Polioptila_californica:0.9576246314):0.4410219837):0.1092433383):0.6942717909):1.371328478):1.002818597):2.093865594):9.612080267,((Microbates_collaris:0.1183153077,Microbates_cinereiventris:0.1183153077):3.556644192,Ramphocaenus_melanurus:3.674959499):12.60729518):6.183908234):3.363915245):3.567882234,(((Sitta_yunnanensis:3.159287375,Sitta_cashmirensis:3.159287375):1.605054476,(Sitta_tephronota:1.507459353,Sitta_neumayer:1.507459353):3.256882498):19.98843591,(((((Sitta_frontalis:0.8765044127,Sitta_leucopsis:0.8765044127):1.902139742,Sitta_castanea:2.778644155):7.359113652,(((Sitta_formosa:3.852356035,(Sitta_oenochlamys:1.157478727,Sitta_pusilla:1.157478727):2.694877308):3.829908136,Sitta_pygmaea:7.682264171):2.059322719,((((Sitta_magna:0.7081308771,Sitta_krueperi:0.7081308771):0.9625886316,Sitta_ledanti:1.670719509):4.257566265,(Sitta_canadensis:3.998557331,(Sitta_whiteheadi:1.103628862,Sitta_villosa:1.103628862):2.894928469):1.929728442):3.159154241,(Sitta_azurea:6.681914449,Sitta_nagaensis:6.681914449):2.405525565):0.6541468756):0.3961709167):1.785617472,((Sitta_himalayensis:0.5806686831,Sitta_victoriae:0.5806686831):8.46261973,(Sitta_solangiae:1.676443429,Sitta_europaea:1.676443429):7.366844984):2.880086865):3.292696194,Sitta_carolinensis:15.21607147):9.536706293):4.645182627):6.234228657,((((((Dumetella_carolinensis:7.562173424,(Melanoptila_glabrirostris:6.967203196,(Ramphocinclus_brachyurus:5.461395419,(Margarops_fuscus:4.824450583,((Cinclocerthia_gutturalis:1.628988243,Cinclocerthia_ruficauda:1.628988243):2.048425703,Margarops_fuscatus:3.677413946):1.147036637):0.6369448366):1.505807777):0.5949702271):5.815042524,(Melanotis_hypoleucus:6.215135053,Melanotis_caerulescens:6.215135053):7.162080895):4.193748155,((((Toxostoma_cinereum:1.429615419,Toxostoma_bendirei:1.429615419):8.557468799,(Toxostoma_redivivum:7.287940477,(Toxostoma_lecontei:6.68337571,Toxostoma_crissale:6.68337571):0.6045647661):2.699143741):0.9443616492,((Toxostoma_ocellatum:7.973169296,Toxostoma_curvirostre:7.973169296):0.3377296144,(Toxostoma_rufum:5.65121699,(Toxostoma_longirostre:2.900020226,Toxostoma_guttatum:2.900020226):2.751196764):2.659681921):2.620546956):2.459878306,(Oreoscoptes_montanus:10.10668447,((((Mimus_longicaudatus:4.008116666,((Mimus_polyglottos:1.966367614,Mimus_gilvus:1.966367614):1.296162658,Mimus_graysoni:3.262530272):0.7455863941):0.6976679568,((Mimus_macdonaldi:0.4105515432,Mimus_melanotis:0.4105515432):3.307041171,(Mimus_trifasciatus:2.721208194,Mimus_parvulus:2.721208194):0.99638452):0.9881919091):0.3131759971,Mimus_gundlachii:5.01896062):0.7604090722,((Mimus_saturninus:3.15587744,(Mimus_triurus:0.6607451335,Mimus_dorsalis:0.6607451335):2.495132306):1.14193118,(Mimus_patagonicus:2.116998935,Mimus_thenca:2.116998935):2.180809684):1.481561073):4.327314777):3.284639704):4.179639929):6.54261734,((((((((Onychognathus_morio:7.742301231,(Onychognathus_walleri:6.831417528,Onychognathus_fulgidus:6.831417528):0.9108837039):0.827346381,(((Onychognathus_blythii:2.05292513,Onychognathus_frater:2.05292513):0.6710755309,Onychognathus_salvadorii:2.724000661):5.275590348,(Onychognathus_tristramii:6.361669325,Onychognathus_albirostris:6.361669325):1.637921684):0.5700566034):2.599864225,Onychognathus_nabouroup:11.16951184):1.221976557,(Onychognathus_neumanni:8.668268103,Onychognathus_tenuirostris:8.668268103):3.723220292):3.267576454,(((Saroglossa_spiloptera:13.07596332,Neocichla_gutturalis:13.07596332):0.8130758386,((((((Poeoptera_kenricki:1.075483633,Poeoptera_stuhlmanni:1.075483633):1.127170493,Poeoptera_lugubris:2.202654126):4.914935923,Cinnyricinclus_femoralis:7.117590049):0.5978740623,Cinnyricinclus_sharpii:7.715464111):5.004816293,Speculipastor_bicolor:12.7202804):0.348633609,Grafisia_torquata:13.06891401):0.8201251497):1.548973631,((((((Lamprotornis_splendidus:1.085646007,Lamprotornis_ornatus:1.085646007):9.165931995,((((Spreo_fischeri:2.103583874,Spreo_albicapillus:2.103583874):3.670937488,Spreo_bicolor:5.774521362):2.163108457,(Lamprotornis_superbus:5.660674777,Lamprotornis_pulcher:5.660674777):2.276955042):1.987078936,(Lamprotornis_elisabeth:2.615569409,Cosmopsarus_regius:2.615569409):7.309139346):0.3268692468):2.280363137,(((Lamprotornis_chloropterus:2.25367168,Lamprotornis_acuticaudus:2.25367168):5.031320942,Coccycolius_iris:7.284992622):1.015673029,(Lamprotornis_chalybaeus:7.317246586,(Lamprotornis_purpureus:6.627724239,(Lamprotornis_chalcurus:3.849540149,Lamprotornis_nitens:3.849540149):2.778184089):0.6895223477):0.9834190644):4.231275487):0.9992206457,(Lamprotornis_australis:8.450430836,((Cosmopsarus_unicolor:3.447499831,Lamprotornis_mevesii:3.447499831):4.625675262,(Lamprotornis_purpuroptera:2.976374787,Lamprotornis_caudatus:2.976374787):5.096800305):0.3772557433):5.080730948):0.935218587,(Lamprotornis_hildebrandti:8.369048976,Lamprotornis_shelleyi:8.369048976):6.097331395):0.9485712798,((Lamprotornis_cupreocauda:3.307344978,Lamprotornis_purpureiceps:3.307344978):11.30081597,Lamprotornis_corruscus:14.60816095):0.8067906979):0.02306114297):0.2210520557):1.850871658,(Cinnyricinclus_leucogaster:14.41740089,Saroglossa_aurata:14.41740089):3.092535617):0.9370499244,(Creatophora_cinerea:8.852602239,(((((((Acridotheres_ginginianus:1.788931228,Acridotheres_tristis:1.788931228):1.293256456,((Sturnus_melanopterus:1.422281664,Sturnus_burmannicus:1.422281664):0.9087969665,(((Acridotheres_cristatellus:0.4596266057,Acridotheres_grandis:0.4596266057):0.3589229778,Acridotheres_albocinctus:0.8185495834):0.2920804203,(Acridotheres_fuscus:0.4898504782,Acridotheres_cinereus:0.4898504782):0.6207795256):1.220448627):0.7511090535):2.435600693,(Sturnus_sericeus:4.962642123,Sturnus_cineraceus:4.962642123):0.5551462536):1.495874562,((Sturnus_albofrontatus:4.217405301,(((Sturnus_erythropygius:1.256616099,Sturnus_malabaricus:1.256616099):0.42428111,Sturnus_pagodarum:1.680897209):0.743053215,Sturnus_sinensis:2.423950424):1.793454878):0.841307676,Leucopsar_rothschildi:5.058712978):1.954949962):1.124038782,((Sturnus_philippensis:1.539557198,Sturnus_sturninus:1.539557198):5.069210714,(Sturnus_contra:5.062578381,Sturnus_nigricollis:5.062578381):1.54618953):1.528933811):0.4126434002,Sturnus_roseus:8.550345122):0.2414445898,(Sturnus_unicolor:0.9439630931,Sturnus_vulgaris:0.9439630931):7.847826619):0.06081252669):9.594384193):4.447677335,((Rhabdornis_mystacalis:12.63057291,(Rhabdornis_inornatus:3.560248071,Rhabdornis_grandis:3.560248071):9.070324839):8.221939107,(((Basilornis_celebensis:6.948318223,(Basilornis_corythaix:6.872933322,(Basilornis_galeatus:5.38116239,((Sarcops_calvus:2.438430096,(Streptocitta_albertinae:1.357501384,Streptocitta_albicollis:1.357501384):1.080928712):1.108755461,Basilornis_mirandus:3.547185557):1.833976833):1.491770932):0.07538490151):0.5561852404,(((Gracula_religiosa:1.336520841,Gracula_ptilogenys:1.336520841):3.505887981,Ampeliceps_coronatus:4.842408822):1.69828917,(Mino_anais:3.529092288,Mino_dumontii:3.529092288):3.011605704):0.963805472):1.336362633,((Aplonis_crassa:6.252136872,((((Aplonis_panayensis:2.609033697,(Aplonis_minor:0.5435332735,Aplonis_santovestris:0.5435332735):2.065500424):0.6934655352,((Aplonis_feadensis:1.69771885,(Aplonis_magna:0.4687215012,Aplonis_mystacea:0.4687215012):1.228997349):1.478264373,Aplonis_cantoroides:3.175983223):0.1265160094):0.7731243276,(Aplonis_dichroa:0.2924207002,Aplonis_atrifusca:0.2924207002):3.78320286):0.1812164221,(((Aplonis_grandis:3.749841484,(Aplonis_mysolensis:3.619429483,Aplonis_insularis:3.619429483):0.1304120009):0.1189257969,((Aplonis_pelzelni:0.9598117508,Aplonis_metallica:0.9598117508):2.263346663,Aplonis_brunneicapillus:3.223158414):0.6456088668):0.04411017532,((Aplonis_striata:0.7583854855,Aplonis_cinerascens:0.7583854855):0.7371297404,(Aplonis_zelandica:1.412622017,(Aplonis_tabuensis:0.1538096767,Aplonis_opaca:0.1538096767):1.258812341):0.0828932086):2.41736223):0.3439625264):1.99529689):1.563430929,(Enodes_erythrophris:6.115056126,Scissirostrum_dubium:6.115056126):1.700511675):1.025298295):12.01164592):2.042151748):1.218917677):1.191284832,(Buphagus_erythrorhynchus:6.870887106,Buphagus_africanus:6.870887106):18.43397917):7.235983825,((((Cinclus_mexicanus:3.704812631,Cinclus_leucocephalus:3.704812631):0.4556351015,Cinclus_schulzi:4.160447732):5.331823466,(Cinclus_cinclus:5.125975156,Cinclus_pallasii:5.125975156):4.366296043):21.21358377,(((((Sialia_mexicana:3.806695571,Sialia_currucoides:3.806695571):1.099249968,Sialia_sialis:4.905945539):14.75167203,(((((Myadestes_occidentalis:5.432138852,Myadestes_unicolor:5.432138852):1.841740249,((Myadestes_elisabeth:5.637788034,Myadestes_genibarbis:5.637788034):1.150595658,((Myadestes_coloratus:1.689779239,Myadestes_melanops:1.689779239):1.284565968,Myadestes_ralloides:2.974345206):3.814038486):0.485495408):0.8694342628,((Myadestes_townsendi:0.5277930638,Myadestes_lanaiensis:0.5277930638):1.427572094,Myadestes_palmeri:1.955365157):6.187948206):0.5872970744,Myadestes_obscurus:8.730610438):7.793895486,((Neocossyphus_rufus:5.668485054,(Stizorhina_finschi:3.771670001,Stizorhina_fraseri:3.771670001):1.896815053):7.848762012,Neocossyphus_poensis:13.51724707):3.007258857):3.13311165):1.182789512,((((((Zoothera_marginata:7.190598294,Zoothera_monticola:7.190598294):4.854108105,((Zoothera_leucolaema:2.486857568,Zoothera_andromedae:2.486857568):5.187819981,((Zoothera_lunulata:3.82200037,(Zoothera_talaseae:2.51426059,Zoothera_heinei:2.51426059):1.30773978):2.46471225,(Grandala_coelicolor:3.550733908,Zoothera_dauma:3.550733908):2.735978712):1.387964929):4.370028849):0.6609456027,(Zoothera_dixoni:7.01250135,(Zoothera_imbricata:5.457860931,Zoothera_mollissima:5.457860931):1.554640419):5.693150651):4.78896106,((Chlamydochaera_jefferyi:10.91214721,((Cochoa_purpurea:4.118743225,(Cochoa_viridis:1.884245539,Cochoa_azurea:1.884245539):2.234497686):4.300861494,Cochoa_beccarii:8.419604719):2.49254249):6.514051244,Zoothera_major:17.42619845):0.06841460691):1.258839852,(Zoothera_naevia:16.20858978,((((Hylocichla_mustelina:2.542228419,Zoothera_dumasi:2.542228419):11.26929013,(((((Catharus_bicknelli:1.417949192,(Catharus_minimus:0.7317878179,Catharus_fuscescens:0.7317878179):0.6861613744):2.691407049,Catharus_frantzii:4.109356241):2.561352288,(Catharus_gracilirostris:5.394332446,(Catharus_guttatus:3.235520292,Catharus_occidentalis:3.235520292):2.158812154):1.276376082):2.065128202,Catharus_ustulatus:8.73583673):1.383794689,((Catharus_dryas:5.871999669,Catharus_fuscater:5.871999669):2.939491732,(Catharus_aurantiirostris:7.845819769,Catharus_mexicanus:7.845819769):0.9656716315):1.308140017):3.691887129):0.1070139582,Zoothera_pinicola:13.91853251):0.4574975315,((Entomodestes_leucotis:0.8006997667,Entomodestes_coracinus:0.8006997667):6.684707756,Cichlopsis_leucogenys:7.485407523):6.890622515):1.83255974):2.544863135):0.2087200397,((Zoothera_sibirica:16.88712169,(((((((Turdus_olivaceus:5.816031814,Turdus_helleri:5.816031814):2.608164248,(Turdus_plebejus:8.199452984,Turdus_iliacus:8.199452984):0.2247430778):2.182892774,Turdus_lherminieri:10.60708884):0.07107901191,((Turdus_merula:8.066085955,Turdus_tephronotus:8.066085955):2.393682283,(((Turdus_bewsheri:5.381922055,Turdus_libonyanus:5.381922055):4.11820739,((((((Turdus_pallidus:1.893651506,(Turdus_obscurus:1.484295073,Turdus_feae:1.484295073):0.4093564331):1.011638813,(Turdus_celaenops:1.172292944,Turdus_chrysolaus:1.172292944):1.732997375):1.396124596,Turdus_poliocephalus:4.301414914):2.534261923,((((Turdus_naumanni:1.575100181,Turdus_ruficollis:1.575100181):1.86332818,Turdus_torquatus:3.438428361):1.75941908,(Turdus_kessleri:4.658070295,(Turdus_albocinctus:3.619670596,Turdus_rubrocanus:3.619670596):1.038399699):0.5397771463):0.5935366711,Turdus_pilaris:5.791384112):1.044292725):1.290640203,Turdus_menachensis:8.12631704):0.0516081809,(((Turdus_cardis:1.727820513,Turdus_hortulorum:1.727820513):2.005104735,(Turdus_dissimilis:2.950157803,Turdus_unicolor:2.950157803):0.7827674452):3.505532877,Turdus_boulboul:7.238458126):0.9394670955):1.322204224):0.6011234085,(((Turdus_ludoviciae:8.036997966,Turdus_leucops:8.036997966):0.9202283056,(((((Turdus_assimilis:3.975083366,Turdus_albicollis:3.975083366):1.425878021,((Turdus_obsoletus:4.40726002,((Turdus_haplochrous:2.579087188,(Turdus_grayi:2.564923288,(Turdus_maculirostris:2.374104632,Turdus_nudigenis:2.374104632):0.1908186561):0.01416390011):0.2763597497,Turdus_rufiventris:2.855446938):1.551813082):0.6688767657,(Turdus_leucomelas:4.470636967,(Turdus_hauxwelli:3.084546927,Turdus_fumigatus:3.084546927):1.38609004):0.6054998187):0.3248246014):0.456332263,(Turdus_rufopalliatus:5.4390085,Turdus_flavipes:5.4390085):0.4182851499):1.403516026,(((Nesocichla_eremita:2.936370504,(Turdus_amaurochalinus:1.644384943,(Turdus_maranonicus:0.8317004008,Turdus_ignobilis:0.8317004008):0.8126845423):1.291985561):2.73638713,Turdus_lawrencii:5.672757634):0.8002915571,((Turdus_chiguanco:3.536077471,(Turdus_olivater:2.924473749,((Turdus_serranus:1.902308492,Turdus_fuscater:1.902308492):0.8987832982,Turdus_nigriceps:2.801091791):0.1233819583):0.6116037223):1.156537,Turdus_fulviventris:4.692614471):1.78043472):0.7877604851):0.912587512,Turdus_reevei:8.173397188):0.7838290839):0.8758733032,((((Turdus_plumbeus:4.279056746,Turdus_subalaris:4.279056746):0.5259430694,Turdus_aurantius:4.804999816):3.051028383,((Turdus_infuscatus:4.310659625,Turdus_nigrescens:4.310659625):0.2758445748,(Turdus_rufitorques:0.680525881,Turdus_migratorius:0.680525881):3.905978319):3.269523999):0.4320745956,(((((Turdus_swalesi:5.962086643,Turdus_jamaicensis:5.962086643):0.3976795619,Turdus_olivaceofuscus:6.359766205):0.04737373238,Turdus_daguae:6.407139937):0.84972604,Turdus_pelios:7.256865977):0.6695988447,Turdus_falcklandii:7.926464822):0.3616379726):1.544996781):0.2681532784):0.3585153841):0.2183996099):3.28201964,(Turdus_viscivorus:13.16239577,Turdus_philomelos:13.16239577):0.7977917168):1.811722768,(Turdus_mupinensis:8.748996169,Psophocichla_litsitsirupa:8.748996169):7.022914087):0.6752885032,Geomalia_heinrichi:16.44719876):0.4399229332):1.464030067,(((((((Zoothera_margaretae:4.810520326,Zoothera_oberlaenderi:4.810520326):2.21365222,(Zoothera_crossleyi:6.899554587,Zoothera_wardii:6.899554587):0.1246179596):1.400199739,Zoothera_gurneyi:8.424372285):0.02142580541,(Zoothera_piaggiae:5.560386194,Zoothera_tanganjicae:5.560386194):2.885411897):1.657642578,((((Zoothera_turipavae:0.1056874811,Zoothera_princei:0.1056874811):1.54762256,Zoothera_joiceyi:1.653310041):4.543584821,Zoothera_everetti:6.196894862):0.6608407619,Zoothera_camaronensis:6.857735624):3.245705046):1.202823274,((Cataponera_turdoides:10.26363116,(Zoothera_spiloptera:4.492252723,Zoothera_machiki:4.492252723):5.771378437):0.4936280339,(Zoothera_citrina:9.134656093,((((Zoothera_mendeni:0.5274542944,Zoothera_erythronota:0.5274542944):4.522157648,Zoothera_cinerea:5.049611942):1.234600808,((Zoothera_dohertyi:4.801053987,Zoothera_interpres:4.801053987):0.7745203132,Zoothera_peronii:5.5755743):0.7086384503):0.1611954527,Zoothera_schistacea:6.445408203):2.689247891):1.6226031):0.5490047497):2.549561685,Zoothera_guttata:13.85582563):4.495326131):0.611021193):1.878234133):4.400982445,((((Ficedula_nigrorufa:15.52031708,((((((Copsychus_luzoniensis:7.863184545,((Copsychus_stricklandii:1.10032171,Copsychus_malabaricus:1.10032171):4.318709475,(Copsychus_niger:4.978722008,Copsychus_cebuensis:4.978722008):0.4403091764):2.44415336):2.557042121,Trichixos_pyrropygus:10.42022667):0.2047366651,((Cyornis_pallipes:8.918479059,(Copsychus_albospecularis:3.398878284,((Copsychus_saularis:0.07289399597,Cyornis_hainanus:0.07289399597):1.296414857,Copsychus_sechellarum:1.369308853):2.029569431):5.519600775):0.2090035322,Saxicoloides_fulicatus:9.127482591):1.49748074):1.021171382,((Cercotrichas_podobe:5.411882472,Erythropygia_galactotes:5.411882472):3.788614697,((Erythropygia_hartlaubi:6.006195351,Erythropygia_leucophrys:6.006195351):3.084995189,Erythropygia_paena:9.09119054):0.1093066292):2.445637544):0.443573142,((Erythropygia_coryphaeus:0.3739186265,Erythropygia_signata:0.3739186265):8.24927044,(Erythropygia_leucosticta:6.273397579,(Erythropygia_quadrivirgata:5.559585465,Erythropygia_barbata:5.559585465):0.7138121138):2.349791488):3.466518788):1.091692168,(((((Bradornis_pallidus:5.426271167,Bradornis_infuscatus:5.426271167):4.342103743,(Bradornis_mariquensis:8.181223163,Bradornis_microrhynchus:8.181223163):1.587151747):0.2346269996,(((Fraseria_cinerascens:8.393935093,(Fraseria_ocreata:1.630815401,Namibornis_herero:1.630815401):6.763119692):0.2531216883,(Myioparus_griseigularis:0.5535816625,Myioparus_plumbeus:0.5535816625):8.093475119):0.8935233676,(((Melaenornis_pammelaina:2.415171135,(Melaenornis_annamarulae:0.05350634349,Melaenornis_ardesiacus:0.05350634349):2.361664791):1.871684991,Melaenornis_edolioides:4.286856126):3.102212349,(Sigelus_silens:5.543263317,Empidornis_semipartitus:5.543263317):1.845805158):2.151511674):0.4624217601):0.3199657811,(((Muscicapa_ussheri:3.503489098,Muscicapa_caerulescens:3.503489098):3.584294232,Muscicapa_olivascens:7.08778333):3.019893568,(Muscicapa_infuscata:9.644091554,((Muscicapa_tessmanni:6.921029884,(((Muscicapa_comitata:3.258789787,((Muscicapa_lendu:2.515437808,(Muscicapa_dauurica:0.05650290943,Muscicapa_boehmi:0.05650290943):2.458934899):0.07775067152,Muscicapa_muttui:2.593188479):0.6656013071):2.007948264,(Muscicapa_epulata:2.607208624,Muscicapa_griseisticta:2.607208624):2.659529427):1.299897906,(Muscicapa_sibirica:2.174704879,Muscicapa_ferruginea:2.174704879):4.391931078):0.3543939271):0.3856625262,((Muscicapa_randi:5.821005134,((Muscicapa_sethsmithi:2.289979179,Muscicapa_ruficauda:2.289979179):0.3790711334,Muscicapa_segregata:2.669050312):3.151954823):1.163887415,(((Muscicapa_gambagae:4.091222458,(Muscicapa_cassini:3.642714246,Muscicapa_aquatica:3.642714246):0.4485082121):0.928232135,Muscicapa_striata:5.019454593):1.115695886,Muscicapa_adusta:6.135150479):0.8497420707):0.3217998605):2.337399144):0.4635853443):0.2152907918):0.9371619975,((Pinarornis_plumosus:4.667831531,Rhinomyias_gularis:4.667831531):5.450154173,(Rhinomyias_goodfellowi:5.451317357,Cyornis_caerulatus:5.451317357):4.666668347):1.142143983):1.921270335):2.338917054):0.9934226777,((Cyornis_lemprieri:10.05838071,(Myiomela_major:0.6428330971,Myiomela_albiventris:0.6428330971):9.41554761):3.854427709,(((((Niltava_sundara:9.24299114,(Niltava_davidi:3.045530739,Niltava_sumatrana:3.045530739):6.197460401):1.973243807,(Niltava_grandis:10.89637953,(Niltava_vivida:10.20168684,Niltava_macgrigoriae:10.20168684):0.6946926861):0.3198554164):0.8360611015,(((((Cyornis_superbus:1.4946041,Cyornis_herioti:1.4946041):3.363053475,(Cyornis_magnirostris:0.9342306283,Cyornis_rubeculoides:0.9342306283):3.923426947):2.287020038,((((Cyornis_sanfordi:0.9004150153,Rhinomyias_ruficauda:0.9004150153):0.8144885662,Rhinomyias_umbratilis:1.714903582):2.302771598,(Dioptrornis_fischeri:2.88392052,(Dioptrornis_chocolatinus:0.03124581907,Dioptrornis_brunneus:0.03124581907):2.852674701):1.133754659):1.129308128,((Cyornis_turcosus:0.8780999964,Cyornis_banyumas:0.8780999964):3.094739093,((Cyornis_rufigastra:0.2016999472,(Cyornis_hoevelli:0.0821351548,Rhinomyias_olivaceus:0.0821351548):0.1195647924):0.4336961399,Cyornis_poliogenys:0.6353960871):3.337443002):1.174144219):1.997694305):1.766907957,(Cyornis_tickelliae:7.685098088,((Cyornis_unicolor:0.3382879293,Cyornis_hyacinthinus:0.3382879293):5.034576539,(Rhinomyias_brunneatus:1.932428694,Cyornis_ruckii:1.932428694):3.440435775):2.31223362):1.226487483):2.701229271,Ficedula_monileger:11.61281484):0.439481207):0.2452517078,(Cyornis_omissus:11.90062118,Cyornis_concretus:11.90062118):0.3969265743):0.1367717965,(Cyanoptila_cyanomelana:8.229507961,((Eumyias_albicaudatus:1.442138222,Eumyias_indigo:1.442138222):2.678909561,(Eumyias_thalassinus:2.529709328,(Rhinomyias_additus:2.326854186,(Eumyias_sordidus:1.062954275,Eumyias_panayensis:1.062954275):1.263899911):0.2028551416):1.591338455):4.108460178):4.204811592):1.478488863):2.600931339):0.09617117519,(((((((Luscinia_megarhynchos:3.081649168,Luscinia_luscinia:3.081649168):1.562055851,(Luscinia_ruficeps:4.017655069,Luscinia_obscura:4.017655069):0.6260499495):6.715867773,(Hodgsonius_phaenicuroides:10.7932478,Luscinia_svecica:10.7932478):0.5663249874):1.246254758,Irania_gutturalis:12.60582755):2.36575609,((((Cinclidium_leucurum:5.512882891,Xenocopsychus_ansorgei:5.512882891):1.980016943,Cinclidium_diana:7.492899834):6.65399956,(((Enicurus_scouleri:8.941860727,Enicurus_schistaceus:8.941860727):0.9873217483,(Enicurus_ruficapillus:7.659000218,((Enicurus_immaculatus:1.53524656,(Enicurus_velatus:0.5174424176,Enicurus_maculatus:0.5174424176):1.017804143):1.027876837,Enicurus_leschenaulti:2.563123397):5.095876821):2.270182257):3.763776183,((((((Myophonus_melanurus:1.847958777,Myophonus_blighi:1.847958777):0.3441542085,Myophonus_borneensis:2.192112986):4.952323519,(Myophonus_castaneus:0.9681906219,Myophonus_insularis:0.9681906219):6.176245883):2.449110028,(Myophonus_glaucinus:5.875255716,Myophonus_caeruleus:5.875255716):3.718290817):0.4428401391,(Myophonus_horsfieldii:5.841043681,Myophonus_robinsoni:5.841043681):4.195342991):2.303545981,Cinclidium_frontale:12.33993265):1.353026006):0.4539407358):0.4686022056,(((Luscinia_pectoralis:5.47560148,Luscinia_calliope:5.47560148):8.130460197,((((((Monticola_explorator:3.831337207,((Monticola_sharpei:0.5549594908,Monticola_erythronotus:0.5549594908):1.01501877,Monticola_imerinus:1.569978261):2.261358946):1.161107728,Monticola_brevipes:4.992444936):2.452734627,((Monticola_saxatilis:3.184215081,Monticola_solitarius:3.184215081):3.47845237,(Myrmecocichla_semirufa:4.726665997,(Monticola_rupestris:0.9701433694,Monticola_angolensis:0.9701433694):3.756522627):1.936001454):0.7825121112):3.056307109,((Monticola_rufiventris:8.384581782,Monticola_gularis:8.384581782):1.232569102,Monticola_cinclorhynchus:9.617150884):0.8843357876):1.818993684,(((Myrmecocichla_albifrons:7.685098726,(((Cercomela_sinuata:1.184069779,Cercomela_tractrac:1.184069779):3.735665719,Cercomela_schlegelii:4.919735498):2.138324546,Oenanthe_bifasciata:7.058060044):0.6270386818):1.872637573,(((Oenanthe_phillipsi:8.325328732,((Cercomela_scotocerca:5.339441919,Cercomela_dubia:5.339441919):2.012399026,(Oenanthe_moesta:6.781231498,(((((Oenanthe_chrysopygia:1.334030667,Oenanthe_xanthoprymna:1.334030667):0.4308796138,(Oenanthe_lugens:0.9400298282,Oenanthe_finschii:0.9400298282):0.8248804531):2.104627803,(Oenanthe_albonigra:2.703437032,(Oenanthe_leucopyga:2.27978312,Oenanthe_leucura:2.27978312):0.4236539112):1.166101053):0.9124202601,(Cercomela_fusca:3.777535615,Oenanthe_picata:3.777535615):1.004422729):1.892572085,(Cercomela_melanura:5.561674651,Cercomela_familiaris:5.561674651):1.112855779):0.1067010688):0.570609447):0.9734877869):0.6219667583,((Oenanthe_oenanthe:4.219912079,((Oenanthe_isabellina:0.7007750915,Oenanthe_bottae:0.7007750915):1.312309064,Oenanthe_pileata:2.013084155):2.206827924):3.17008975,((Oenanthe_cypriaca:0.4953621678,(Oenanthe_pleschanka:0.2464128105,Oenanthe_hispanica:0.2464128105):0.2489493573):4.905970149,(Oenanthe_monacha:5.167325442,Oenanthe_deserti:5.167325442):0.2340068753):1.988669513):1.557293661):0.2361433889,(((Myrmecocichla_cinnamomeiventris:6.243533204,Oenanthe_lugentoides:6.243533204):0.3840462084,(Myrmecocichla_formicivora:0.7772816924,Cercomela_sordida:0.7772816924):5.85029772):0.5827597608,(((Myrmecocichla_melaena:3.086079383,(Myrmecocichla_tholloni:1.66445839,Myrmecocichla_arnoti:1.66445839):1.421620994):2.257219676,Myrmecocichla_nigra:5.343299059):0.8125476816,(Oenanthe_monticola:3.772356245,Myrmecocichla_aethiops:3.772356245):2.383490495):1.054492432):1.973099706):0.3742974197):2.191951356,((Saxicola_rubetra:6.813192476,Saxicola_gutturalis:6.813192476):1.881193475,(((Saxicola_insignis:5.812662011,(((Saxicola_macrorhynchus:0.6132234338,Saxicola_leucurus:0.6132234338):2.003316319,Saxicola_tectes:2.616539752):0.9468730036,(Saxicola_dacotiae:2.941449897,Saxicola_torquatus:2.941449897):0.6219628595):2.249249255):0.667721547,Saxicola_caprata:6.480383558):1.275363003,(Saxicola_ferreus:5.547233412,Saxicola_jerdoni:5.547233412):2.208513148):0.9386393901):3.055301704):0.5707927008):0.4747611707,((((Phoenicurus_moussieri:4.963602837,(((Phoenicurus_hodgsoni:3.652293987,Phoenicurus_erythrogastrus:3.652293987):0.007496766561,Phoenicurus_alaschanicus:3.659790754):0.5955487968,(Phoenicurus_ochruros:3.913729201,Phoenicurus_auroreus:3.913729201):0.3416103495):0.7082632863):0.07344415196,Phoenicurus_phoenicurus:5.037046989):3.059115685,((Rhyacornis_bicolor:0.6871973845,Rhyacornis_fuliginosa:0.6871973845):5.104745835,Chaimarrornis_leucocephalus:5.791943219):2.304219454):1.388866263,(((Phoenicurus_caeruleocephala:1.414042414,Phoenicurus_schisticeps:1.414042414):4.202035787,Phoenicurus_frontalis:5.616078201):1.87699949,Phoenicurus_erythronotus:7.493077691):1.991951246):3.310212589):0.8108201512):0.7486488876,((((Ficedula_zanthopygia:1.576556341,Ficedula_narcissina:1.576556341):10.20351833,((((Ficedula_strophiata:7.452094984,(Humblotia_flavirostris:4.227415286,Ficedula_henrici:4.227415286):3.224679698):3.473780721,Rhinomyias_albigularis:10.9258757):0.2377982709,(Ficedula_hodgsonii:4.66517745,Ficedula_mugimaki:4.66517745):6.498496525):0.1793560879,((((Ficedula_basilanica:0.214142323,Monticola_rufocinereus:0.214142323):5.542156143,Ficedula_crypta:5.756298466):2.031257958,((Ficedula_dumetoria:3.519833871,Ficedula_platenae:3.519833871):2.311721146,(Ficedula_timorensis:4.380811028,Ficedula_harterti:4.380811028):1.450743989):1.956001407):2.211732848,(Ficedula_solitaris:8.060810785,Ficedula_hyperythra:8.060810785):1.938478487):1.343740791):0.4370446111):0.2968436368,((((Rhinomyias_oscillans:0.2559434316,Muscicapella_hodgsoni:0.2559434316):8.184412381,(Ficedula_bonthaina:1.733937854,Ficedula_buruensis:1.733937854):6.706417958):1.920174254,(Ficedula_sapphira:4.874054542,(Ficedula_superciliaris:3.669521158,(Ficedula_westermanni:1.511038067,Ficedula_rufigula:1.511038067):2.158483091):1.204533384):5.486475525):1.032622887,(((Ficedula_semitorquata:1.752728906,(Ficedula_hypoleuca:1.265470222,Ficedula_albicollis:1.265470222):0.4872586845):5.507880993,(Ficedula_subrubra:5.175098738,(Ficedula_parva:0.5730993113,Ficedula_albicilla:0.5730993113):4.601999427):2.085511161):3.100935461,Ficedula_tricolor:10.36154536):1.031607594):0.6837653574):0.8699396391,(((Tarsiger_cyanurus:2.757621803,Tarsiger_hyperythrus:2.757621803):6.296853365,(Tarsiger_indicus:5.769205761,(Tarsiger_johnstoniae:4.335075252,Tarsiger_chrysaeus:4.335075252):1.434130509):3.285269407):1.618858822,((Luscinia_brunnea:3.243074342,Luscinia_cyane:3.243074342):1.972879804,Luscinia_pectardens:5.215954146):5.457379844):2.27352396):1.407852615):0.2607910354):0.3560820392):0.3514106937,(((Erithacus_rubecula:11.7166442,(Erithacus_akahige:4.813092354,(Luscinia_sibilans:4.176833207,Erithacus_komadori:4.176833207):0.636259147):6.903551842):0.05193477662,((Brachypteryx_hyperythra:6.283119959,Brachypteryx_stellata:6.283119959):2.446745088,(Brachypteryx_montana:5.302284941,Brachypteryx_leucophrys:5.302284941):3.427580105):3.038713926):2.37912131,(Rhinomyias_insignis:9.750031742,Heinrichia_calligyna:9.750031742):4.39766854):1.175294051):0.5491360665,((((Alethe_poliophrys:8.232895655,(Alethe_choloensis:4.512699412,Alethe_fuelleborni:4.512699412):3.720196243):0.4824542569,Alethe_poliocephala:8.715349912):4.900375101,Alethe_diademata:13.61572501):1.385259063,(((Pogonocichla_stellata:10.12213758,(Swynnertonia_swynnertoni:8.579559317,Cossyphicula_roberti:8.579559317):1.542578263):1.744908741,(((Cichladusa_guttata:3.143870394,Cichladusa_arquata:3.143870394):3.82275377,Cichladusa_ruficauda:6.966624165):4.440997243,Stiphrornis_erythrothorax:11.40762141):0.4594249147):0.05439193167,((((Cossypha_albicapilla:7.878488257,((Cossypha_niveicapilla:5.137589549,(Cossypha_heuglini:3.575551099,Cossypha_semirufa:3.575551099):1.562038449):1.123167708,Cossypha_dichroa:6.260757257):1.617731):1.834165839,Cossypha_cyanocampter:9.712654096):1.286130881,Cossypha_isabellae:10.99878498):0.8800960455,((Cossypha_humeralis:10.55841366,(Cossypha_anomala:6.506208648,((Cossypha_archeri:2.706976216,Cossypha_heinrichi:2.706976216):2.424013508,Cossypha_caffra:5.130989725):1.375218923):4.052205008):1.140533587,(((Cossypha_natalensis:7.89623195,((Sheppardia_aequatorialis:4.817143908,Sheppardia_gabela:4.817143908):0.2196056432,Sheppardia_cyornithopsis:5.036749551):2.859482399):0.0007487640119,((Cossypha_polioptera:6.147597958,Sheppardia_bocagei:6.147597958):0.1674164011,(Sheppardia_gunningi:6.252744157,Sheppardia_sharpei:6.252744157):0.06227020186):1.581966355):1.416894307,((Sheppardia_aurantiithorax:2.477544154,Sheppardia_lowei:2.477544154):2.754124192,Sheppardia_montana:5.231668346):4.082206675):2.385072222):0.1799337797):0.04255723139):3.079545822):0.8711463243):0.7377805301):0.3431390815,(Rhinomyias_colonus:2.70894651,Ficedula_disposita:2.70894651):14.2441035):8.288339519):5.464465437):1.83499513):3.09133895):1.529333966):4.458220834,(Regulus_satrapa:27.54717469,(((Regulus_regulus:10.00986608,Regulus_calendula:10.00986608):1.502400367,Regulus_goodfellowi:11.51226644):13.00337976,(Regulus_ignicapilla:13.3765667,Regulus_madeirensis:13.3765667):11.13907951):3.031528478):14.07256916):0.1595104875,(((((((Chloropsis_media:8.660237922,(Chloropsis_cyanopogon:7.380827027,Chloropsis_kinabaluensis:7.380827027):1.279410896):5.716337718,Chloropsis_hardwickii:14.37657564):12.89527384,((Chloropsis_venusta:17.95593646,(Chloropsis_sonnerati:11.8989359,(Chloropsis_jerdoni:7.38766365,Chloropsis_cochinchinensis:7.38766365):4.511272255):6.057000556):7.339874106,((Chloropsis_aurifrons:13.00356987,Chloropsis_palawanensis:13.00356987):9.69837765,Chloropsis_flavipennis:22.70194752):2.593863049):1.976038909):6.856988844,(Irena_puella:4.079862993,Irena_cyanogastra:4.079862993):30.04897533):4.339512111,((((((Petronia_pyrgita:8.496884651,(Petronia_xanthocollis:2.540296848,Petronia_petronia:2.540296848):5.956587803):7.387411055,(Petronia_superciliaris:11.09439592,((((Montifringilla_davidiana:1.302219483,Montifringilla_blanfordi:1.302219483):6.397680579,Montifringilla_ruficollis:7.699900061):1.392533084,(Montifringilla_theresae:4.246593027,(Montifringilla_adamsi:3.540782083,Montifringilla_nivalis:3.540782083):0.7058109438):4.845840119):0.8754235946,Montifringilla_taczanowskii:9.96785674):1.126539178):4.789899787):4.307160756,((Passer_rufocinctus:15.00845152,(((Passer_eminibey:3.138292543,(Passer_ammodendri:1.81554744,(Passer_euchlorus:0.7847974908,Passer_iagoensis:0.7847974908):1.030749949):1.322745103):5.965224113,((((Passer_pyrrhonotus:0.353779739,Passer_motitensis:0.353779739):1.194983362,Passer_moabiticus:1.548763101):4.485075006,Passer_griseus:6.033838107):0.4758185575,Passer_melanurus:6.509656664):2.593859992):0.5568544563,((((Passer_simplex:4.102630856,(Passer_hispaniolensis:1.943630868,(Passer_insularis:1.735019916,Passer_domesticus:1.735019916):0.2086109519):2.158999988):1.980503541,(Passer_flaveolus:4.803597956,(((Passer_castanopterus:0.7365195956,Passer_cordofanicus:0.7365195956):2.285621089,Passer_swainsonii:3.022140684):0.7928347987,(Passer_shelleyi:2.704362558,(Passer_luteus:0.7671003519,Passer_suahelicus:0.7671003519):1.937262206):1.110612925):0.9886224729):1.279536441):1.038610793,((Passer_diffusus:2.209940362,Passer_montanus:2.209940362):3.223580517,Passer_gongonensis:5.433520879):1.688224311):1.290352803,(Passer_hemileucus:2.289174399,Passer_rutilans:2.289174399):6.122923595):1.248273119):5.348080403):4.542830937,Petronia_dentata:19.55128245):0.6401740091):7.58854468,Petronia_brachydactyla:27.78000114):4.204758748,((((((((Euphonia_violacea:0.3688401001,Euphonia_mesochrysa:0.3688401001):2.807436711,(Euphonia_elegantissima:0.6955660545,Euphonia_musica:0.6955660545):2.480710757):9.10515283,Euphonia_cyanocephala:12.28142964):1.000452057,(((Euphonia_finschi:4.633097765,Euphonia_chlorotica:4.633097765):2.198067411,Euphonia_affinis:6.831165176):5.025844671,((Euphonia_anneae:2.836421204,(((Euphonia_cayennensis:1.080720278,Euphonia_luteicapilla:1.080720278):0.1794467758,Euphonia_trinitatis:1.260167054):1.190835148,Euphonia_pectoralis:2.451002202):0.3854190018):7.550381114,((((Euphonia_saturata:1.763235721,Euphonia_plumbea:1.763235721):2.120391968,Euphonia_concinna:3.883627689):0.6147582581,((((Euphonia_jamaica:0.8333779053,Euphonia_xanthogaster:0.8333779053):0.2426362183,Euphonia_chalybea:1.076014124):1.096808278,Euphonia_laniirostris:2.172822402):0.8893608009,Euphonia_hirundinacea:3.062183203):1.436202745):5.099858451,((Euphonia_imitans:2.903309364,(Euphonia_rufiventris:0.9443079157,Euphonia_chrysopasta:0.9443079157):1.959001448):4.415833391,((Euphonia_minuta:1.590608316,Euphonia_fulvicrissa:1.590608316):0.7541049315,Euphonia_gouldi:2.344713247):4.974429508):2.279101644):0.7885579194):1.470207529):1.424871851):10.90999786,(((Eophona_migratoria:5.048248443,Eophona_personata:5.048248443):9.748974729,(((Mycerobas_icterioides:3.669331405,Mycerobas_carnipes:3.669331405):7.90942583,(Mycerobas_affinis:2.403849447,Mycerobas_melanozanthos:2.403849447):9.174907788):1.049051409,((Coccothraustes_abeillei:1.676210299,Coccothraustes_vespertinus:1.676210299):8.789526117,Coccothraustes_coccothraustes:10.46573642):2.162072228):2.169414528):5.609455838,(((((((Carduelis_flavirostris:3.811928249,Carduelis_cannabina:3.811928249):3.32576304,((Carduelis_pinus:3.290037258,Carduelis_spinus:3.290037258):3.016228827,((Carduelis_corsicana:3.687371548,(((((((Carduelis_olivacea:0.7456243453,((Carduelis_atriceps:0.5929937712,Carduelis_xanthogastra:0.5929937712):0.07526892871,(Carduelis_yarrellii:0.3967257503,Carduelis_magellanica:0.3967257503):0.2715369495):0.07736164544):0.2853647,((Carduelis_uropygialis:0.02308095341,Carduelis_crassirostris:0.02308095341):0.591167138,Carduelis_spinescens:0.6142480914):0.4167409539):0.1702896274,Carduelis_atrata:1.201278673):0.1611576764,Carduelis_barbata:1.362436349):0.6167946939,(Carduelis_cucullata:1.786443474,(Carduelis_dominicensis:1.353129738,Carduelis_siemiradzkii:1.353129738):0.4333137365):0.1927875688):0.9207500987,Carduelis_monguilloti:2.899981142):0.7198599247,Carduelis_notata:3.619841066):0.06753048119):1.795656493,(Carduelis_tristis:3.951203539,(Carduelis_lawrencei:2.603643491,Carduelis_psaltria:2.603643491):1.347560048):1.531824502):0.8232380439):0.8314252043):0.9608656494,((((Serinus_rufobrunneus:1.829190121,(Serinus_melanochrous:0.9976004312,Serinus_canaria:0.9976004312):0.8315896902):4.090184559,((Serinus_pusillus:3.478899371,((Serinus_mennelli:2.397914822,(Serinus_flavivertex:2.260723764,Serinus_canicollis:2.260723764):0.1371910579):0.8001878077,((Serinus_leucopterus:1.595086941,Serinus_ankoberensis:1.595086941):0.1058666301,Serinus_alario:1.700953571):1.497149059):0.280796741):2.211233654,(Serinus_tristriatus:3.517039592,((Serinus_serinus:0.5373990012,Serinus_koliensis:0.5373990012):2.320255418,Serinus_flavigula:2.857654419):0.6593851727):2.173093433):0.2292416556):0.6509540613,Serinus_thibetanus:6.570328742):1.418884834,((((Serinus_frontalis:6.216203529,(Serinus_nigriceps:1.702288886,Serinus_xanthopygius:1.702288886):4.513914643):0.4977507757,(((Serinus_flaviventris:2.314004738,Serinus_sulphuratus:2.314004738):2.673305925,(Serinus_menachensis:0.7850288567,Serinus_albogularis:0.7850288567):4.202281806):0.1907619492,(Serinus_donaldsoni:5.101571097,(Serinus_gularis:4.857395211,(Serinus_syriacus:1.437083794,Serinus_reichardi:1.437083794):3.420311416):0.2441758868):0.07650151426):1.535881693):0.7316966522,(Serinus_burtoni:6.349553274,(Serinus_totta:5.23233411,((Serinus_buchanani:3.167567967,((Serinus_xantholaemus:0.8974594676,Serinus_whytii:0.8974594676):1.245092158,Serinus_striolatus:2.142551626):1.025016341):0.7132625232,Serinus_estherae:3.88083049):1.35150362):1.117219164):1.096097682):0.3331785753,(((Serinus_dorsostriatus:4.075731305,((Serinus_rothschildi:2.699577482,Serinus_citrinipectus:2.699577482):0.9204491843,(Serinus_leucopygius:2.762100403,(Serinus_atrogularis:1.469193538,Serinus_symonsi:1.469193538):1.292906865):0.8579262639):0.4557046378):0.7011487126,Serinus_mozambicus:4.776880017):2.494868065,(((Serinus_hypostictus:0.2047315193,Serinus_citrinelloides:0.2047315193):0.7617968396,Serinus_capistratus:0.9665283588):1.958995451,Serinus_scotops:2.92552381):4.346224272):0.5070814495):0.2103840438):0.1093433627):0.7273101836,(Linurgus_olivaceus:6.840915099,((Carduelis_citrinella:2.930201346,Carduelis_johannis:2.930201346):3.68734595,Carduelis_carduelis:6.617547296):0.2233678026):1.984952024):1.853845519,(((Carduelis_flammea:0.6311308954,Carduelis_hornemanni:0.6311308954):3.918462966,Neospiza_concolor:4.549593861):2.982504806,(((Loxia_scotica:0.2164865693,Loxia_pytyopsittacus:0.2164865693):0.0009819831076,Loxia_curvirostra:0.2174685524):1.488317729,(Loxia_leucoptera:0.7014616014,Loxia_megaplaga:0.7014616014):1.00432468):5.826312385):3.147613974):0.686816556,((((Carduelis_ambigua:0.81475845,Carduelis_spinoides:0.81475845):0.7989685333,Carduelis_sinica:1.613726983):0.6152497317,(Carduelis_chloris:0.4899462308,Carduelis_yemenensis:0.4899462308):1.739030484):6.308831813,(Rhodopechys_obsoletus:5.894351798,Rhodopechys_sanguineus:5.894351798):2.643456729):2.828720669):6.257387748,(((((((Carpodacus_mexicanus:9.021101024,Carpodacus_erythrinus:9.021101024):3.123273488,((Carpodacus_roborowskii:6.023199442,Carpodacus_rubescens:6.023199442):0.8156121518,(((Carpodacus_eos:0.256031141,Carpodacus_cassinii:0.256031141):0.8607732227,Carpodacus_puniceus:1.116804364):3.290734793,Carpodacus_purpureus:4.407539156):2.431272437):5.305562918):2.52325233,(((Leucosticte_sillemi:2.946259897,(Leucosticte_brandti:1.952678014,(((Leucosticte_tephrocotis:0.2128291209,Leucosticte_atrata:0.2128291209):0.01897904946,Leucosticte_australis:0.2318081704):1.42318559,Leucosticte_arctoa:1.65499376):0.2976842542):0.9935818831):5.049397884,Leucosticte_nemoricola:7.995657781):0.7915652789,((Carpodacus_synoicus:1.179056011,Carpodacus_rodopeplus:1.179056011):6.157193674,Carpodacus_nipalensis:7.336249685):1.450973375):5.880403782):0.9061429544,((((Carpodacus_rhodochlamys:6.90978297,(Carpodacus_roseus:4.629272047,(Carpodacus_thura:4.065224547,Carpodacus_trifasciatus:4.065224547):0.5640475002):2.280510922):2.42590759,Carpodacus_pulcherrimus:9.335690559):2.256421876,(Carpodacus_rubicilla:11.13350273,((Carpodacus_rubicilloides:1.209242796,Carpodacus_vinaceus:1.209242796):2.60830335,Carpodacus_edwardsii:3.817546146):7.315956588):0.4586097023):2.135719955,Carpodacus_rodochroa:13.72783239):1.845937406):0.04736230693,(Uragus_sibiricus:15.02497506,(Haematospiza_sipahi:10.37992462,(Callacanthis_burtoni:7.324770022,Psittirostra_psittacea:7.324770022):3.0551546):4.645050437):0.5961570449):0.3510131098,((Paroreomyza_montana:2.436034782,Paroreomyza_maculata:2.436034782):5.044903897,((Oreomystis_bairdi:6.007246902,Oreomystis_mana:6.007246902):0.343488748,(((Melamprosops_phaeosoma:1.471837419,Loxioides_bailleui:1.471837419):2.616627526,(Telespiza_cantans:1.032458956,Telespiza_ultima:1.032458956):3.056005989):1.725251739,(((Pseudonestor_xanthophrys:3.268419812,(Loxops_caeruleirostris:1.174073263,Loxops_coccineus:1.174073263):2.094346549):1.044699916,(((Rhynchostruthus_socotranus:0.922753193,Rhynchostruthus_percivali:0.922753193):1.303926589,Rhynchostruthus_louisae:2.226679782):0.626391927,((Himatione_sanguinea:1.080809492,Vestiaria_coccinea:1.080809492):1.213891504,Palmeria_dolei:2.294700996):0.5583707126):1.460048019):0.4941161979,((Hemignathus_munroi:3.472365836,(Hemignathus_kauaiensis:1.759224617,(Hemignathus_virens:0.1362861062,Hemignathus_lucidus:0.1362861062):1.622938511):1.713141219):0.8869713625,(Hemignathus_parvus:4.340934672,Hemignathus_flavus:4.340934672):0.01840252708):0.4478987269):1.006480759):0.5370189655):1.130203029):8.491206534):0.6962643946,(((((((Pyrrhula_erythrocephala:0.9498248075,Pyrrhula_aurantiaca:0.9498248075):0.8426880746,Pyrrhula_leucogenis:1.792512882):1.398896527,(Pyrrhula_erythaca:3.025986747,(Pyrrhula_murina:0.2940306365,Pyrrhula_pyrrhula:0.2940306365):2.731956111):0.1654226615):4.087692329,Pyrrhula_nipalensis:7.279101737):0.2103428526,Pyrrhoplectes_epauletta:7.48944459):5.385406888,(Pinicola_enucleator:2.225418392,Pinicola_subhimachala:2.225418392):10.64943309):3.328051114,(Bucanetes_githagineus:7.629235161,Eremopsaltria_mongolicus:7.629235161):8.573667431):0.4655070152):0.9555073373):2.782762065):3.785200547):2.835433327,((Fringilla_teydea:3.712554551,Fringilla_coelebs:3.712554551):2.99419852,Fringilla_montifringilla:6.706753071):20.32055981):1.455578326,((((((((Emberiza_impetuani:4.789532828,(Emberiza_striolata:2.609918361,(Emberiza_tahapisi:1.139368168,Emberiza_koslowi:1.139368168):1.470550193):2.179614468):2.056379765,Emberiza_capensis:6.845912594):2.56732644,(Emberiza_flaviventris:6.922454997,Emberiza_cabanisi:6.922454997):2.490784037):3.478843766,((((Melophus_lathami:1.214100717,Emberiza_affinis:1.214100717):5.595146915,(Emberiza_bruniceps:5.079982379,Emberiza_melanocephala:5.079982379):1.729265253):2.696192248,(((Emberiza_cineracea:6.438701973,(((Emberiza_godlewskii:0.8395352511,Emberiza_cioides:0.8395352511):0.6423147443,Emberiza_cia:1.481849995):2.286413366,Emberiza_jankowskii:3.768263362):2.670438611):0.04440531695,((Emberiza_buchanani:4.956647231,(Emberiza_caesia:2.065540404,Emberiza_hortulana:2.065540404):2.891106827):0.9671692891,(Emberiza_cirlus:4.844679046,((Emberiza_leucocephalos:0.1689629938,Emberiza_citrinella:0.1689629938):3.946956959,(Emberiza_socotrana:1.777000388,Emberiza_stewarti:1.777000388):2.338919565):0.7287590927):1.079137474):0.5592907701):1.251124479,Miliaria_calandra:7.734231769):1.771208111):2.675652017,((Emberiza_yessoensis:7.921599862,((Emberiza_vincenti:0.9547349316,Emberiza_elegans:0.9547349316):3.337106009,Latoucheornis_siemsseni:4.291840941):3.629758922):2.063373525,(Emberiza_fucata:9.911567011,(((Emberiza_schoeniclus:2.125027196,Emberiza_pallasi:2.125027196):2.684519545,Emberiza_rustica:4.80954674):2.29888864,((((Emberiza_pusilla:3.503212008,Emberiza_aureola:3.503212008):1.137679346,(Emberiza_sulphurata:3.283278778,Emberiza_spodocephala:3.283278778):1.357612575):0.675273008,Emberiza_rutila:5.316164361):0.09976437427,(Emberiza_chrysophrys:4.119618966,((Emberiza_variabilis:2.301968477,Emberiza_tristrami:2.301968477):0.004435822279,Emberiza_poliopleura:2.306404299):1.813214668):1.296309769):1.692506645):2.80313163):0.07340637645):2.19611851):0.7109909019):2.112851203,((((((((Arremon_aurantiirostris:3.74920019,Arremon_flavirostris:3.74920019):1.721277793,(((Arremon_brunneinucha:2.642540713,(Arremon_franciscanus:2.147942214,(Arremon_castaneiceps:1.968974742,(Arremon_semitorquatus:0.4072566878,Arremon_virenticeps:0.4072566878):1.561718055):0.1789674711):0.494598499):0.06577690722,(Arremon_schlegeli:2.682231799,(Arremon_taciturnus:1.116634486,(Arremon_crassirostris:0.2543145354,Arremon_abeillei:0.2543145354):0.8623199504):1.565597314):0.02608582048):1.869521747,Arremon_torquatus:4.577839367):0.8926386156):0.1193606557,(Atlapetes_latinuchus:0.5429437136,Torreornis_inexpectata:0.5429437136):5.046894925):3.553992006,(Atlapetes_seebohmi:2.256895083,Atlapetes_albofrenatus:2.256895083):6.886935561):0.8318417233,(((((((Atlapetes_leucopis:0.5262498875,(Atlapetes_flaviceps:0.3110292756,Atlapetes_pileatus:0.3110292756):0.2152206119):1.854867321,(Atlapetes_pallidiceps:1.053431248,Atlapetes_albinucha:1.053431248):1.32768596):2.274673381,(((Atlapetes_citrinellus:0.5551329343,Atlapetes_fulviceps:0.5551329343):1.67075759,(Atlapetes_albiceps:1.408896334,Atlapetes_canigenis:1.408896334):0.8169941903):1.857240761,(Pselliophorus_luteoviridis:0.4761969795,Pselliophorus_tibialis:0.4761969795):3.606934306):0.5726593036):1.215137312,(Pipilo_ocai:3.284055631,((Pipilo_erythrophthalmus:1.370403566,Pipilo_maculatus:1.370403566):1.316693057,Pipilo_chlorurus:2.687096624):0.5969590076):2.586872269):2.302787684,((((Melozone_leucotis:5.5843035,(Melozone_biarcuata:1.434472283,Melozone_cabanisi:1.434472283):4.149831217):0.3948401146,((Pipilo_fuscus:4.056977206,((Pipilo_aberti:2.594249652,Pipilo_crissalis:2.594249652):1.113607213,Pipilo_albicollis:3.707856865):0.3491203417):0.5795268963,Melozone_kieneri:4.636504103):1.342639512):1.296065622,(Aimophila_rufescens:4.957825597,(Aimophila_ruficeps:3.559918383,Aimophila_notosticta:3.559918383):1.397907214):2.31738364):0.4221791697,(Atlapetes_terborghi:2.393788188,Pezopetes_capitalis:2.393788188):5.303600218):0.4763271785):0.9455625943,((Oriturus_superciliosus:6.743707592,((Pooecetes_gramineus:5.60716897,Amphispiza_belli:5.60716897):0.4776566814,((Ammodramus_maritimus:2.993054146,(Ammodramus_nelsoni:1.32997286,Ammodramus_caudacutus:1.32997286):1.663081287):0.9115525792,Ammodramus_leconteii:3.904606725):2.180218926):0.6588819407):0.7002625624,(Passerculus_sandwichensis:6.579004756,((Ammodramus_henslowii:4.141106586,Ammodramus_bairdii:4.141106586):0.5165442571,(Xenospiza_baileyi:4.357904806,(Melospiza_melodia:2.791651597,(Melospiza_georgiana:1.626337839,Melospiza_lincolnii:1.626337839):1.165313758):1.56625321):0.299746037):1.921353913):0.864965398):1.675308025):0.5670697718,((Spizella_arborea:6.952870634,Passerella_iliaca:6.952870634):0.6075456127,((((Zonotrichia_atricapilla:1.091227649,Zonotrichia_leucophrys:1.091227649):1.658532313,(Zonotrichia_querula:1.970270935,Zonotrichia_albicollis:1.970270935):0.7794890268):1.863693614,Zonotrichia_capensis:4.613453576):0.932675857,((Junco_phaeonotus:0.1463487987,Junco_hyemalis:0.1463487987):1.616957595,(Junco_insularis:1.664341662,Junco_vulcani:1.664341662):0.09896473186):3.782823039):2.014286814):2.125931704):0.2893244166):1.416799277,((Spizella_atrogularis:6.103800245,((Spizella_passerina:3.292633019,Spizella_pallida:3.292633019):2.204410477,(Spizella_pusilla:3.681503827,(Spizella_wortheni:3.457067767,Spizella_breweri:3.457067767):0.2244360608):1.815539668):0.6067567498):3.079513202,(Amphispiza_bilineata:6.336239222,Aimophila_quinquestriata:6.336239222):2.847074226):2.209158197):1.172049751,(((((Aimophila_botterii:4.900061432,(Aimophila_aestivalis:3.077316795,Aimophila_cassinii:3.077316795):1.822744637):2.185837674,((Aimophila_humeralis:3.334878215,Aimophila_mystacalis:3.334878215):1.154979596,Aimophila_ruficauda:4.489857812):2.596041294):0.260182081,(((Ammodramus_humeralis:3.555577501,Ammodramus_aurifrons:3.555577501):0.7718636417,Ammodramus_savannarum:4.327441143):2.387879398,(((Arremonops_tocuyensis:2.34308424,Arremonops_chloronotus:2.34308424):1.867093399,Arremonops_rufivirgatus:4.21017764):1.781311784,Arremonops_conirostris:5.991489423):0.7238311172):0.630760646):1.039851227,((Aimophila_stolzmanni:5.331107245,Aimophila_strigiceps:5.331107245):2.94685234,(Aimophila_sumichrasti:5.49319435,Aimophila_carpalis:5.49319435):2.784765235):0.1079728289):3.143130406,((Chlorospingus_pileatus:4.089171539,(Chlorospingus_ophthalmicus:3.839476481,((Chlorospingus_inornatus:2.680962038,Chlorospingus_tacarcunae:2.680962038):0.1259443999,Chlorospingus_semifuscus:2.806906438):1.032570043):0.2496950578):4.175263371,((Chlorospingus_flavigularis:3.262339729,(Chlorospingus_parvirostris:0.9861410272,Chlorospingus_flavovirens:0.9861410272):2.276198702):2.466533438,Chlorospingus_canigularis:5.728873167):2.535561743):3.264627909):1.035458576):1.301265377,((((Atlapetes_personatus:0.4830664111,(Atlapetes_nationi:0.4028629312,Calamospiza_melanocorys:0.4028629312):0.08020347987):1.587629649,Atlapetes_forbesi:2.07069606):2.642007969,(((Atlapetes_melanopsis:3.333241645,((Atlapetes_leucopterus:1.593043826,(Atlapetes_fuscoolivaceus:1.539136949,(Atlapetes_rufinucha:1.054274027,(Atlapetes_tricolor:0.141517813,Atlapetes_melanolaemus:0.141517813):0.9127562144):0.4848629216):0.0539068776):0.6116705108,Atlapetes_pallidinucha:2.204714337):1.128527308):0.01276059361,Atlapetes_schistaceus:3.346002239):0.2311654514,((Chondestes_grammacus:0.5472178529,Atlapetes_rufigenis:0.5472178529):2.079308449,Atlapetes_melanocephalus:2.626526302):0.9506413883):1.13553634):2.669250089,Atlapetes_semirufus:7.381954118):6.483832655):1.139147229):1.150237628,((((((Spindalis_dominicensis:2.452020831,Spindalis_zena:2.452020831):2.720972951,(Spindalis_nigricephala:0.7650254487,Spindalis_portoricensis:0.7650254487):4.407968334):4.555114068,Zeledonia_coronata:9.728107851):0.689737665,(Teretistris_fornsi:9.11674659,Teretistris_fernandinae:9.11674659):1.301098926):0.5859227202,(((Seiurus_aurocapilla:6.902360518,(((((((Seiurus_noveboracensis:2.552378614,Seiurus_motacilla:2.552378614):2.269169847,Mniotilta_varia:4.82154846):0.4918758123,(Protonotaria_citrea:4.2419107,Limnothlypis_swainsonii:4.2419107):1.071513573):0.448665926,(Leucopeza_semperi:3.744930344,((Oporornis_formosus:3.067201677,((Oporornis_tolmiei:1.071293798,Oporornis_philadelphia:1.071293798):1.230879511,Oporornis_agilis:2.302173308):0.7650283684):0.2836713746,((((Geothlypis_semiflava:1.44389576,Geothlypis_velata:1.44389576):0.4366358656,((Geothlypis_auricularis:0.6582299437,(((Geothlypis_nelsoni:0.2251536776,Geothlypis_trichas:0.2251536776):0.05064297898,Geothlypis_flavovelata:0.2757966566):0.1203927012,Geothlypis_rostrata:0.3961893578):0.2620405858):0.2092545594,Geothlypis_beldingi:0.8674845031):1.013047122):0.3475500254,(Geothlypis_chiriquensis:1.622669713,Geothlypis_speciosa:1.622669713):0.605411938):1.032808086,(Geothlypis_aequinoctialis:3.196365576,Geothlypis_poliocephala:3.196365576):0.06452416067):0.08998331453):0.394057293):2.017159854):0.04840238189,((((Vermivora_crissalis:0.6830210372,(Vermivora_ruficapilla:0.5273077792,(Vermivora_virginiae:0.4691177134,Vermivora_luciae:0.4691177134):0.05819006581):0.1557132581):0.1188491257,Vermivora_celata:0.801870163):2.185021897,(Vermivora_peregrina:2.802209385,(Parula_superciliosa:0.2255802211,Parula_gutturalis:0.2255802211):2.576629164):0.1846826749):2.626480754,((Vermivora_pinus:0.6318475081,Vermivora_chrysoptera:0.6318475081):2.741417646,Vermivora_bachmanii:3.373265154):2.240107659):0.1971197666):0.03777239483,((Catharopeza_bishopi:4.546026019,(Dendroica_angelae:3.971362837,(((Dendroica_magnolia:3.561879365,(((Dendroica_cerulea:3.373843651,((Setophaga_ruticilla:3.106217451,Dendroica_caerulescens:3.106217451):0.2173936253,((Dendroica_palmarum:2.980502007,((Dendroica_dominica:2.627723116,((Dendroica_pityophila:0.911255766,Dendroica_subita:0.911255766):1.207976136,Dendroica_pinus:2.119231902):0.5084912142):0.2453728928,Dendroica_coronata:2.873096009):0.1074059982):0.1655318365,((((Dendroica_graciae:0.3427490942,Dendroica_nigrescens:0.3427490942):0.9945185657,((Dendroica_townsendi:0.165624778,Dendroica_occidentalis:0.165624778):0.3965013073,(Dendroica_virens:0.2679897498,Dendroica_chrysoparia:0.2679897498):0.2941363355):0.7751415746):0.4097363078,Dendroica_adelaidae:1.747003968):0.1745181245,(Dendroica_discolor:0.652583135,Dendroica_vitellina:0.652583135):1.268938957):1.224511751):0.1775772326):0.05023257455):0.03405780013,((Parula_pitiayumi:0.7044369853,Parula_americana:0.7044369853):2.481820478,Dendroica_tigrina:3.186257464):0.2216439874):0.01005273166,((((Dendroica_striata:1.315296296,(Dendroica_castanea:0.01655726698,Dendroica_delicata:0.01655726698):1.298739029):0.8346469128,(Dendroica_petechia:1.228710121,Dendroica_pensylvanica:1.228710121):0.9212330877):0.1627399654,Dendroica_fusca:2.312683175):0.8522913999,Dendroica_kirtlandii:3.164974575):0.2529796081):0.1439251822):0.1944189001,(Dendroica_aestiva:1.808409321,Wilsonia_citrina:1.808409321):1.947888944):0.1320067827,(Dendroica_pharetra:3.665066798,Dendroica_plumbea:3.665066798):0.2232382501):0.08305778911):0.5746631826):1.151749954,(((((Phaeothlypis_rivularis:1.95928753,Phaeothlypis_fulvicauda:1.95928753):1.701345836,(Basileuterus_chlorophrys:0.006987445063,Basileuterus_nigrocristatus:0.006987445063):3.653645922):0.8480315073,((Basileuterus_basilicus:3.052979769,Basileuterus_signatus:3.052979769):1.004684974,(((Basileuterus_luteoviridis:2.536578741,Basileuterus_ignotus:2.536578741):1.016073928,(Basileuterus_flaveolus:1.92241894,Basileuterus_leucoblepharus:1.92241894):1.63023373):0.3725228659,Basileuterus_leucophrys:3.925175535):0.1324892073):0.4510001312):0.6119101421,((Basileuterus_griseiceps:3.264405789,Basileuterus_coronatus:3.264405789):1.086052045,((Basileuterus_bivittatus:2.979846762,(Basileuterus_fraseri:2.788817098,(Basileuterus_cinereicollis:0.9094608586,Basileuterus_conspicillatus:0.9094608586):1.87935624):0.1910296642):0.2944884993,Basileuterus_chrysogaster:3.274335262):1.076122573):0.7701171815):0.05059490764,((Euthlypis_lachrymosa:4.451471722,(((Basileuterus_hypoleucus:0.5244887043,Basileuterus_culicivorus:0.5244887043):2.289442054,(Basileuterus_tristriatus:1.550010824,Basileuterus_trifasciatus:1.550010824):1.263919934):1.541492492,(Basileuterus_rufifrons:3.366831725,(Basileuterus_melanogenys:1.834715812,Basileuterus_belli:1.834715812):1.532115913):0.9885915247):0.09604847203):0.07587062594,((Wilsonia_canadensis:3.402556135,(Wilsonia_pusilla:3.027756635,((Ergaticus_versicolor:0.5313145291,Ergaticus_ruber:0.5313145291):2.034070597,Cardellina_rubrifrons:2.565385126):0.4623715093):0.3747995001):0.6072501404,(Myioborus_pictus:3.713504709,((((Myioborus_albifrons:1.217794325,(Myioborus_melanocephalus:0.1211669352,Myioborus_ornatus:0.1211669352):1.09662739):0.4934646048,Myioborus_flavivertex:1.71125893):0.3259238757,(Myioborus_torquatus:1.924178085,((Myioborus_pariae:1.653980999,(Myioborus_brunniceps:1.353484648,(Myioborus_cardonai:0.6281881667,Myioborus_castaneocapilla:0.6281881667):0.7252964815):0.3004963506):0.0642222777,Myioborus_albifacies:1.718203276):0.2059748084):0.1130047207):0.5574098798,Myioborus_miniatus:2.594592685):1.118912023):0.2963015667):0.5175360723):0.6438275759):0.5266060492):0.1504890024):0.2470178265,Helmitheros_vermivorum:6.095282802):0.8070777163):3.589315971,Icteria_virens:10.49167649):0.4062559875,(Microligea_palustris:6.928491501,Xenoligea_montana:6.928491501):3.969440975):0.1058357592):1.333769654,((((((Icterus_mesomelas:4.163642578,((Icterus_pectoralis:2.54763854,Icterus_graceannae:2.54763854):1.145454774,(Icterus_jamacaii:2.086641202,Icterus_icterus:2.086641202):1.606452112):0.4705492639):1.273600932,(((((Icterus_dominicensis:2.744383102,(((Icterus_cayanensis:1.278110324,Icterus_auricapillus:1.278110324):0.6152215244,Icterus_laudabilis:1.893331849):0.02426691886,(Icterus_bonana:1.457152362,Icterus_oberi:1.457152362):0.4604464052):0.8267843345):0.3302384557,(Icterus_prosthemelas:2.473557047,Icterus_spurius:2.473557047):0.6010645111):0.03225434098,Icterus_cucullatus:3.106875899):0.7530715728,Icterus_wagleri:3.859947472):0.8649132934,Icterus_maculialatus:4.724860765):0.712382745):0.3686558477,((Icterus_parisorum:3.416357691,(Icterus_graduacauda:0.6582422159,Icterus_chrysater:0.6582422159):2.758115475):0.147068157,((((Icterus_pustulatus:1.278545099,Icterus_bullockii:1.278545099):0.4386017769,(Icterus_abeillei:0.1359301214,Icterus_galbula:0.1359301214):1.581216754):0.08102051856,((Icterus_auratus:1.557839094,(Icterus_nigrogularis:1.253781849,Icterus_gularis:1.253781849):0.3040572455):0.0245409687,Icterus_croconotus:1.582380063):0.2157873316):0.2868860216,Icterus_leucopteryx:2.085053416):1.478372432):2.24247351):2.891177988,(Amblycercus_holosericeus:7.715188827,(((((Lampropsar_tanagrinus:3.781635472,Hypopyrrhus_pyrohypogaster:3.781635472):0.4094256877,(Gymnomystax_mexicanus:3.961980785,(Macroagelaius_subalaris:2.883836781,Macroagelaius_imthurni:2.883836781):1.078144004):0.2290803745):0.3471751758,(((((((Pseudoleistes_virescens:0.8134415209,Pseudoleistes_guirahuro:0.8134415209):0.4342629789,Xanthopsar_flavus:1.2477045):2.302044967,(Chrysomus_ruficapillus:1.545494947,Chrysomus_icterocephalus:1.545494947):2.00425452):0.1285057808,(Oreopsar_bolivianus:3.052072531,Agelaioides_badius:3.052072531):0.6261827173):0.3313263408,Gnorimopsar_chopi:4.009581589):0.1159976718,((Agelasticus_cyanopus:0.06638302269,Agelasticus_xanthophthalmus:0.06638302269):3.34776634,Agelasticus_thilius:3.414149363):0.7114298976):0.1604593431,((Curaeus_curaeus:0.7446490735,Curaeus_forbesi:0.7446490735):2.743631482,Amblyramphus_holosericeus:3.488280556):0.797758048):0.2521977321):0.8953933193,(((Dives_warszewiczi:2.089835944,Dives_dives:2.089835944):0.6831599701,Dives_atroviolaceus:2.772995914):1.46203522,Nesopsar_nigerrimus:4.235031133):1.198598522):0.03168810085,((((((Quiscalus_lugubris:1.07267819,Quiscalus_nicaraguensis:1.07267819):0.2674128524,(Quiscalus_niger:0.891673296,(Quiscalus_major:0.8689866865,Quiscalus_mexicanus:0.8689866865):0.02268660953):0.4484177468):0.3891268742,Quiscalus_quiscula:1.729217917):1.210542061,(Euphagus_carolinus:2.627472022,Euphagus_cyanocephalus:2.627472022):0.3122879568):1.536976582,((Agelaius_phoeniceus:3.211553969,Agelaius_tricolor:3.211553969):0.3618398387,(Agelaius_humeralis:0.5047416047,(Agelaius_xanthomus:0.321439953,Agelaius_assimilis:0.321439953):0.1833016518):3.068652203):0.9033427531):0.5954464192,((Molothrus_armenti:2.014927907,Molothrus_rufoaxillaris:2.014927907):0.6336301054,((Molothrus_aeneus:0.7793078091,(Molothrus_ater:0.6608633723,Molothrus_bonariensis:0.6608633723):0.1184444368):0.8361116173,Molothrus_oryzivorus:1.615419426):1.033138586):2.423624967):0.393134776):2.249871071):0.9818885191):0.9346703614,((Cacicus_solitarius:5.060547995,(((Cacicus_chrysopterus:2.472439938,(Cacicus_sclateri:1.699349338,Cacicus_koepckeae:1.699349338):0.7730905995):2.184179873,((((Clypicterus_oseryi:1.434067597,Cacicus_haemorrhous:1.434067597):0.02803543671,Ocyalus_latirostris:1.462103033):2.129178812,(Cacicus_chrysonotus:2.763915401,Cacicus_leucoramphus:2.763915401):0.8273664434):0.3463702934,(Cacicus_uropygialis:3.409123595,Cacicus_cela:3.409123595):0.5285285433):0.7189676723):0.2140740083,(Cacicus_microrhynchus:2.593746431,Cacicus_melanicterus:2.593746431):2.276947388):0.1898541758):0.1522899581,((Psarocolius_wagleri:1.52961246,(Psarocolius_atrovirens:1.191513489,(Psarocolius_angustifrons:0.7298140819,(Psarocolius_cassini:0.6748519354,Psarocolius_guatimozinus:0.6748519354):0.05496214646):0.4616994071):0.3380989709):1.555943151,((Psarocolius_viridis:0.5595108154,(Psarocolius_montezuma:0.3932214986,Psarocolius_bifasciatus:0.3932214986):0.1662893168):1.285897704,Psarocolius_decumanus:1.845408519):1.240147092):2.127282341):4.418909754):0.4986585181,(((((Sturnella_defilippii:0.9780225015,Sturnella_magna:0.9780225015):0.8242506353,Sturnella_neglecta:1.802273137):1.13392381,(Sturnella_superciliaris:1.693232793,Sturnella_loyca:1.693232793):1.242964154):4.107733969,(Sturnella_bellicosa:3.193603867,Sturnella_militaris:3.193603867):3.850327049):1.695785503,(Dolichonyx_oryzivorus:7.640157162,Xanthocephalus_xanthocephalus:7.640157162):1.099559256):1.390689807):2.207131665):3.817633733):4.207775113,((((Habia_atrimaxillaris:9.971984293,((Habia_cristata:5.751641377,(Habia_gutturalis:5.369464144,Habia_fuscicauda:5.369464144):0.3821772332):3.660379867,(Habia_rubica:7.308086785,(Chlorothraupis_stolzmanni:6.424972231,(Chlorothraupis_olivacea:2.837049134,(Chlorothraupis_frenata:1.131886317,Chlorothraupis_carmioli:1.131886317):1.705162817):3.587923097):0.883114554):2.103934459):0.5599630487):5.81678609,((((((Piranga_olivacea:2.855620085,Piranga_ludoviciana:2.855620085):3.792391748,(Piranga_flava:5.754542904,Piranga_bidentata:5.754542904):0.8934689292):1.278015385,Piranga_rubra:7.926027218):2.755343301,(Piranga_lutea:0.5440358868,Piranga_roseogularis:0.5440358868):10.13733463):2.680303363,(Piranga_erythrocephala:11.03772946,(Piranga_leucoptera:6.902473227,(Piranga_rubriceps:2.944560437,Piranga_hepatica:2.944560437):3.95791279):4.135256229):2.323944425):1.704734479,(((Caryothraustes_canadensis:3.758749856,Caryothraustes_poliogaster:3.758749856):7.884932338,(Periporphyrus_erythromelas:7.216579139,Rhodothraupis_celaeno:7.216579139):4.427103055):1.631215486,(Cardinalis_sinuatus:5.604814315,(Cardinalis_cardinalis:3.753575312,Cardinalis_phoeniceus:3.753575312):1.851239003):7.670083364):1.791510681):0.7223620215):0.5950089221,(((Spiza_americana:13.0017547,((((Cyanocompsa_cyanoides:8.235556674,(Cyanoloxia_glaucocaerulea:4.086355153,Cyanocompsa_brissonii:4.086355153):4.14920152):0.9365853844,((Amaurospiza_moesta:2.120454814,Amaurospiza_carrizalensis:2.120454814):3.745835825,Amaurospiza_concolor:5.866290639):3.30585142):1.545656461,Cyanocompsa_parellina:10.71779852):1.166022354,(Passerina_cyanea:7.859842701,((Passerina_rositae:6.633542466,((Passerina_ciris:2.428302256,Passerina_versicolor:2.428302256):3.265781922,Passerina_leclancherii:5.694084178):0.9394582876):1.09328763,(Passerina_caerulea:4.955184466,Passerina_amoena:4.955184466):2.77164563):0.1330126052):4.023978172):1.117933827):2.014189994,((Granatellus_sallaei:7.817446873,Granatellus_venustus:7.817446873):1.862147866,Granatellus_pelzelni:9.679594739):5.336349955):0.7250558782,((((Pheucticus_aureoventris:1.618382471,Pheucticus_chrysopeplus:1.618382471):0.2703453125,Pheucticus_chrysogaster:1.888727784):2.333855007,(Pheucticus_ludovicianus:3.284249502,Pheucticus_melanocephalus:3.284249502):0.9383332889):3.733758269,Pheucticus_tibialis:7.95634106):7.784659512):0.6427787324):2.175040806,((((((((Coryphaspiza_melanotis:6.560415192,((((Oryzoborus_funereus:0.2711011876,(Oryzoborus_nuttingi:0.09345003361,Oryzoborus_angolensis:0.09345003361):0.177651154):3.097650862,((Oryzoborus_maximiliani:1.267801781,Oryzoborus_crassirostris:1.267801781):1.673109813,Oryzoborus_atrirostris:2.940911594):0.4278404558):0.654275089,Dolospingus_fringilloides:4.023027139):0.5309678177,(((((Sporophila_peruviana:1.033504222,(Sporophila_schistacea:0.417952433,(Sporophila_frontalis:0.08909180231,Sporophila_falcirostris:0.08909180231):0.3288606307):0.6155517894):1.230634694,Sporophila_murallae:2.264138916):0.820803862,(Sporophila_plumbea:2.845051169,Sporophila_bouvronides:2.845051169):0.2398916091):0.8954333652,((Sporophila_ardesiaca:0.2732240281,Sporophila_torqueola:0.2732240281):0.4272660154,Sporophila_simplex:0.7004900435):3.2798861):0.4187768136,((((Sporophila_castaneiventris:2.011454098,Sporophila_telasco:2.011454098):0.3465994978,((((Sporophila_palustris:0.2025439982,(Sporophila_ruficollis:0.1186291314,Sporophila_hypoxantha:0.1186291314):0.08391486676):0.133032621,((Sporophila_nigrorufa:0.08675788927,Sporophila_bouvreuil:0.08675788927):0.05886511552,Sporophila_hypochroma:0.1456230048):0.1899536144):0.08398661131,(Sporophila_cinnamomea:0.2854388609,Sporophila_melanogaster:0.2854388609):0.1341243696):0.9867210654,Sporophila_minuta:1.406284296):0.9517693):1.339913522,(Sporophila_lineola:1.626572632,Sporophila_leucoptera:1.626572632):2.071394486):0.05922166667,((Sporophila_luctuosa:1.033552228,(Sporophila_nigricollis:0.1349075625,Sporophila_caerulescens:0.1349075625):0.8986446653):2.294292353,((Sporophila_intermedia:1.894734552,((Sporophila_albogularis:0.2778112364,Sporophila_melanops:0.2778112364):0.9619672609,(Sporophila_corvina:0.6966882613,Sporophila_americana:0.6966882613):0.5430902359):0.654956055):0.8129912221,Sporophila_collaris:2.707725774):0.6201188064):0.4293442039):0.6419641723):0.1548419996):2.006420236):4.585575558,(((((((Phrygilus_dorsalis:4.917561893,Idiopsar_brachyurus:4.917561893):1.713011334,Phrygilus_punensis:6.630573227):0.7861915961,(((Haplospiza_rustica:5.731918833,Haplospiza_unicolor:5.731918833):0.04487304031,Acanthidops_bairdii:5.776791874):0.7469027994,(Phrygilus_unicolor:2.825357718,Phrygilus_plebejus:2.825357718):3.698336955):0.8930701499):0.5490751545,((Catamenia_inornata:6.226654575,(Catamenia_analis:1.303395059,Catamenia_homochroa:1.303395059):4.923259516):0.7994031535,Xenodacnis_parina:7.026057728):0.9397822492):1.519640552,(((((Diglossa_plumbea:0.4155865097,Diglossa_baritula:0.4155865097):2.798208518,Diglossa_sittoides:3.213795028):3.17775315,Diglossa_indigotica:6.391548178):0.8985474581,(((((((Diglossa_carbonaria:0.05273963404,Diglossa_humeralis:0.05273963404):0.09066082318,Diglossa_brunneiventris:0.1434004572):0.1649515041,Diglossa_gloriosa:0.3083519614):2.620425419,(Diglossa_venezuelensis:1.990483958,Diglossa_albilatera:1.990483958):0.9382934218):0.9646752864,Diglossa_major:3.893452666):0.3102766069,Diglossa_duidae:4.203729273):1.962838612,((Diglossa_lafresnayii:0.9374032721,Diglossa_gloriosissima:0.9374032721):1.063914472,Diglossa_mystacalis:2.001317744):4.165250141):1.12352775):1.260929474,((Diglossa_caerulescens:3.631127686,Diglossa_cyanea:3.631127686):2.355484544,Diglossa_glauca:5.98661223):2.564412879):0.9344554195):0.3942731993,(((Phrygilus_patagonicus:1.508178741,(Phrygilus_atriceps:1.153641061,Phrygilus_gayi:1.153641061):0.3545376801):4.548628783,(Melanodera_xanthogramma:5.270838807,Melanodera_melanodera:5.270838807):0.7859687171):2.227319676,((((Sicalis_lutea:2.890136565,Sicalis_luteocephala:2.890136565):0.01653213381,Sicalis_raimondii:2.906668699):0.7680234473,(Sicalis_uropygialis:2.806548065,Sicalis_olivascens:2.806548065):0.8681440815):2.526729639,(((Sicalis_taczanowskii:0.2499650982,Sicalis_citrina:0.2499650982):3.356227751,Sicalis_flaveola:3.606192849):0.9770470963,(Sicalis_lebruni:1.936062188,(Sicalis_auriventris:1.117110673,(Sicalis_columbiana:0.4046762618,Sicalis_luteola:0.4046762618):0.7124344116):0.8189515148):2.647177757):1.61818184):2.082705416):1.595626528):0.8354527678,(((Conirostrum_bicolor:2.773435873,(Conirostrum_leucogenys:0.08224432616,Conirostrum_margaritae:0.08224432616):2.691191547):2.241250488,(Conirostrum_speciosum:4.722197925,((Conirostrum_tamarugense:1.01862353,(Conirostrum_ferrugineiventre:0.5751330637,Conirostrum_albifrons:0.5751330637):0.4434904659):2.441404142,(Oreomanes_fraseri:3.021394148,(Conirostrum_cinereum:0.264868182,Conirostrum_sitticolor:0.264868182):2.756525966):0.4386335239):1.262170254):0.2924884362):0.9811898574,Conirostrum_rufum:5.995876219):4.719330278):0.4307842539):0.4072996244,(((((Tersina_viridis:7.686256845,((((Dacnis_flaviventer:0.6742551545,Dacnis_lineata:0.6742551545):2.393799706,((Dacnis_venusta:0.700335913,(Dacnis_berlepschi:0.257525965,Dacnis_viguieri:0.257525965):0.442809948):1.76584748,Dacnis_nigripes:2.466183393):0.6018714673):3.742901778,Dacnis_cayana:6.810956639):0.8196321282,(Dacnis_egregia:3.167120995,(Dacnis_hartlaubi:1.183564405,Dacnis_albiventris:1.183564405):1.98355659):4.463467772):0.05566807798):0.2588490206,((Cyanerpes_caeruleus:4.644414305,(Cyanerpes_nitidus:4.537634056,Cyanerpes_lucidus:4.537634056):0.1067802481):1.946315337,Cyanerpes_cyaneus:6.590729642):1.354376224):2.350272137,((Conothraupis_speculigera:2.710382946,Conothraupis_mesoleuca:2.710382946):4.61512023,Volatinia_jacarina:7.325503177):2.969874826):0.8539134275,((((Emberizoides_ypiranganus:2.649001525,Emberizoides_herbicola:2.649001525):2.425017661,Emberizoides_duidae:5.074019187):0.004269294667,(Embernagra_platensis:0.886698946,Embernagra_longicauda:0.886698946):4.191589535):5.978430902,((((Poospiza_whitii:4.741716248,(((Poospiza_boliviana:2.233621089,Poospiza_ornata:2.233621089):0.8872428231,Poospiza_hispaniolensis:3.120863912):0.5059486931,(Hemispingus_xanthophthalmus:3.383039506,((Piezorhina_cinerea:0.9426573655,Poospiza_nigrorufa:0.9426573655):0.03256181336,Hemispingus_verticalis:0.9752191789):2.407820328):0.2437730984):1.114903643):2.427979255,(((Hemispingus_atropileus:0.1734967084,Hemispingus_auricularis:0.1734967084):3.991608685,(Hemispingus_calophrys:0.2304570388,Hemispingus_parodii:0.2304570388):3.934648354):2.689933852,((((Nephelornis_oneilli:0.3448400623,Poospiza_cabanisi:0.3448400623):5.136756802,(Hemispingus_piurae:3.475444149,(Hemispingus_melanotis:2.286207493,Hemispingus_frontalis:2.286207493):1.189236656):2.006152715):0.6174129416,((((((Hemispingus_goeringi:0.7958206549,Xenospingus_concolor:0.7958206549):1.473301704,((Hemispingus_trifasciatus:1.82252381,(Poospiza_melanoleuca:1.221233396,(Poospiza_cinerea:0.5778797431,Hemispingus_ochraceus:0.5778797431):0.6433536529):0.6012904144):0.2569284172,Poospiza_alticola:2.079452228):0.1896701311):0.2311920549,Poospiza_erythrophrys:2.500314414):0.1699516756,Poospiza_torquata:2.670266089):0.8772853983,Poospiza_lateralis:3.547551487):2.147069161,(((Poospiza_thoracica:0.06869212685,Poospiza_rubecula:0.06869212685):3.184202812,Hemispingus_reyi:3.252894939):2.081077373,((Poospiza_caesar:2.265028794,(Poospiza_hypochondria:2.123476503,Donacospiza_albifrons:2.123476503):0.1415522917):1.526810293,Cypsnagra_hirundinacea:3.791839088):1.542133224):0.3606483368):0.4043891575):0.4157769208,((Pyrrhocoma_ruficeps:0.008022424508,Hemispingus_superciliaris:0.008022424508):3.971694056,(((Thlypopsis_inornata:0.909773381,Thlypopsis_fulviceps:0.909773381):2.453162817,Thlypopsis_ruficeps:3.362936198):0.3019769597,((Thlypopsis_ornata:0.7467973746,Thlypopsis_sordida:0.7467973746):0.9871198197,Thlypopsis_pectoralis:1.733917194):1.930995963):0.3148033227):2.535070246):0.3402525183):0.3146562581):0.3645306907,((Compsospiza_garleppi:0.7606242497,Compsospiza_baeri:0.7606242497):3.069336667,Hemispingus_rufosuperciliaris:3.829960916):3.704265277):0.1277157068,Cnemoscopus_rubrirostris:7.661941901):3.394777482):0.09257204743):0.1860582456,(((Ramphocelus_sanguinolentus:4.011569453,(((Ramphocelus_costaricensis:0.4061958812,Ramphocelus_passerinii:0.4061958812):1.714633976,(Ramphocelus_flammigerus:0.7820926978,Ramphocelus_icteronotus:0.7820926978):1.338737159):0.893364349,((Ramphocelus_dimidiatus:0.6098099425,Ramphocelus_nigrogularis:0.6098099425):0.6333039037,((Ramphocelus_carbo:0.3062910257,Ramphocelus_melanogaster:0.3062910257):0.7213740658,Ramphocelus_bresilius:1.027665092):0.2154487547):1.77108036):0.997375247):2.040892281,(Tachyphonus_phoenicius:5.12253119,(Tachyphonus_coronatus:3.366019551,Tachyphonus_rufus:3.366019551):1.756511638):0.9299305439):4.161111909,((((Incaspiza_pulchra:0.8806311398,Incaspiza_watkinsi:0.8806311398):1.46752449,((Incaspiza_laeta:0.4204027763,Incaspiza_ortizi:0.4204027763):1.049781496,Incaspiza_personata:1.470184272):0.8779713577):6.716439279,((Rhodospingus_cruentus:7.234048589,(((Tachyphonus_luctuosus:4.345615563,Tachyphonus_cristatus:4.345615563):0.6685847612,Tachyphonus_rufiventer:5.014200324):0.04153974121,Charitospiza_eucosma:5.055740065):2.178308524):1.204071175,(Coryphospingus_cucullatus:2.865742324,Coryphospingus_pileatus:2.865742324):5.572377439):0.6264751451):0.3211711054,((Tachyphonus_surinamus:8.890684015,Tachyphonus_delatrii:8.890684015):0.4668580084,((Eucometis_penicillata:3.993162417,Trichothraupis_melanops:3.993162417):4.761553967,(Lanio_versicolor:3.5020329,((Lanio_leucothorax:0.5973661844,Lanio_aurantius:0.5973661844):2.415352738,Lanio_fulvus:3.012718923):0.4893139768):5.252683485):0.6028256388):0.02822399078):0.8278076288):1.121776033):0.2179406988):0.1623921033,(((Chlorophanes_spiza:3.652741274,Iridophanes_pulcherrimus:3.652741274):5.267749,((Heterospingus_rubrifrons:2.344393385,Heterospingus_xanthopygius:2.344393385):5.016690215,(((Hemithraupis_guira:2.768077547,Hemithraupis_flavicollis:2.768077547):2.821836199,Hemithraupis_ruficapilla:5.589913746):1.700317804,(Chrysothlypis_salmoni:4.659052722,Chrysothlypis_chrysomelas:4.659052722):2.631178828):0.07085204937):1.559406675):2.016618119,(((((Phrygilus_erythronotus:2.018899379,Phrygilus_alaudinus:2.018899379):2.014658418,Phrygilus_carbonarius:4.033557797):0.4359141973,Porphyrospiza_caerulescens:4.469471995):0.122841412,Phrygilus_fruticeti:4.592313407):4.194543154,(Creurgops_dentatus:5.074811996,Creurgops_verticalis:5.074811996):3.712044565):2.150251832):0.7785740845):0.1942387517,((Nemosia_pileata:2.183614465,Nemosia_rourei:2.183614465):6.042118695,Sericossypha_albocristata:8.22573316):3.684188069):0.0001191004033,((((Saltator_nigriceps:6.518928551,((Saltator_maxillosus:3.286036734,Saltator_aurantiirostris:3.286036734):1.879472949,(Saltator_grossus:2.072843371,Saltator_orenocensis:2.072843371):3.092666312):1.353418868):0.4534828179,((Saltator_striatipectus:1.893839534,(Saltator_albicollis:0.2428387434,Saltator_similis:0.2428387434):1.651000791):0.8492612289,Saltator_coerulescens:2.743100763):4.229310606):1.02761417,((Saltator_fuliginosus:3.423135354,(Saltator_atripennis:3.117357218,Saltator_atriceps:3.117357218):0.3057781363):0.6315223141,Saltator_maximus:4.054657668):3.945367871):3.909895691,((Saltatricula_multicolor:0.8839755121,Saltator_cinctus:0.8839755121):3.012768719,Saltator_atricollis:3.896744231):8.013176999):0.0001191004033):3.666307971,((((Chlorophonia_pyrrhophrys:12.98734591,((Chlorophonia_cyanea:0.9402922904,(Chlorophonia_callophrys:0.4018760896,Chlorophonia_occipitalis:0.4018760896):0.5384162008):1.408825824,Chlorophonia_flavirostris:2.349118115):10.6382278):0.9105025427,(((Phaenicophilus_palmarum:2.876913375,Phaenicophilus_poliocephalus:2.876913375):7.789538851,Nesospingus_speculiferus:10.66645223):2.918110697,(Calyptophilus_tertius:7.860333719,Calyptophilus_frugivorus:7.860333719):5.724229205):0.3132855296):0.1780398873,(Lamprospiza_melanoleuca:11.32579853,((Rhodinocichla_rosea:9.167103281,(Mitrospingus_cassinii:7.589824086,Mitrospingus_oleagineus:7.589824086):1.577279195):1.013444015,(Rowettia_goughensis:4.360244352,((Nesospiza_wilkinsi:0.07150951328,Nesospiza_questi:0.07150951328):1.017053201,Nesospiza_acunhae:1.088562714):3.271681638):5.820302944):1.145251236):2.750089809):1.126761598,(Parkerthraustes_humeralis:14.81192959,(((((((((Tangara_xanthogastra:2.282368415,Tangara_punctata:2.282368415):0.6927709147,Tangara_guttata:2.97513933):0.6805383846,Tangara_rufigula:3.655677714):0.4538087679,Tangara_varia:4.109486482):4.228286545,(((Tangara_cyanicollis:2.848279021,Tangara_nigrocincta:2.848279021):0.4785064403,Tangara_larvata:3.326785462):3.637955559,(((((Tangara_phillipsi:1.538469012,Tangara_preciosa:1.538469012):2.556877501,(((Tangara_cucullata:0.670459234,Tangara_vitriolina:0.670459234):0.2832425578,Tangara_cayana:0.9537017918):0.7638712246,Tangara_meyerdeschauenseei:1.717573016):2.377773497):0.9928921075,Tangara_palmeri:5.088238621):1.563623074,(Tangara_cyanoptera:2.304680228,(Tangara_viridicollis:1.011135956,(Tangara_heinei:0.5164279662,Tangara_argyrofenges:0.5164279662):0.49470799):1.293544272):4.347181467):0.01352625447,Tangara_ruficervix:6.66538795):0.2993530708):1.373032006):1.863077463,((Tangara_cyanotis:8.596105146,(((((((Tangara_rufigenis:5.334434956,(Tangara_arthus:2.756596512,(Tangara_florida:1.494839686,Tangara_icterocephala:1.494839686):1.261756826):2.577838444):0.3457263339,Tangara_johannae:5.68016129):0.7632096915,(Tangara_schrankii:6.074063771,(Tangara_xanthocephala:5.886724254,Tangara_parzudakii:5.886724254):0.1873395177):0.3693072099):0.3831966383,Tangara_chrysotis:6.826567619):0.241324183,(Tangara_peruviana:6.690292212,(Tangara_mexicana:4.078747507,Tangara_inornata:4.078747507):2.611544705):0.3775995909):0.1985276452,(((Tangara_seledon:1.574416077,Tangara_fastuosa:1.574416077):1.281135287,((Tangara_cyanoventris:1.555603283,Tangara_desmaresti:1.555603283):0.8092745109,(Tangara_cabanisi:2.14569269,Tangara_cyanocephala:2.14569269):0.2191851045):0.4906735702):3.652347523,(Tangara_gyrola:3.046919598,Tangara_lavinia:3.046919598):3.460979289):0.7585205605):0.3732617063,(Tangara_chilensis:3.208008592,(Tangara_velia:1.854792066,Tangara_callophrys:1.854792066):1.353216525):4.431672562):0.9564239921):0.2039967824,(((Tangara_nigroviridis:4.303397254,(Tangara_dowii:2.754463057,Tangara_fucosa:2.754463057):1.548934198):0.8064565348,Tangara_vassorii:5.109853789):3.374219617,Tangara_labradorides:8.484073406):0.3160285226):1.400748562):1.526287834,(Coereba_flaveola:9.132770758,((((Loxigilla_violacea:4.735622988,(Loxigilla_portoricensis:0.3841509912,Loxigilla_barbadensis:0.3841509912):4.351471996):1.600002247,Melopyrrha_nigra:6.335625234):0.1112563221,Loxigilla_noctis:6.446881556):1.003558108,(Euneornis_campestris:7.235799456,(((Loxipasser_anoxanthus:4.530906631,Melanospiza_richardsoni:4.530906631):0.8711987189,(Tiaris_canorus:5.235011618,(Tiaris_olivaceus:4.769492209,(Tiaris_bicolor:4.692401152,(Tiaris_obscurus:2.943345474,Tiaris_fuliginosus:2.943345474):1.749055678):0.07709105725):0.4655194086):0.1670937317):0.1823031249,(Geospiza_fortis:4.932455257,((((Pinaroloxias_inornata:1.080473227,((((Camarhynchus_psittacula:0.2109689596,Camarhynchus_pauper:0.2109689596):0.1321186883,Camarhynchus_pallidus:0.343087648):0.1764178629,Camarhynchus_parvulus:0.5195055109):0.09640961294,Camarhynchus_heliobates:0.6159151239):0.4645581031):0.6289601237,(Orchesticus_abeillei:1.554907479,(((Geospiza_conirostris:0.6567288711,Geospiza_difficilis:0.6567288711):0.111143927,(Geospiza_fuliginosa:0.5902649059,Geospiza_magnirostris:0.5902649059):0.1776078923):0.1040350733,Geospiza_scandens:0.8719078715):0.6829996074):0.1545258718):0.2459920355,Platyspiza_crassirostris:1.955425386):0.8193178969,Certhidea_olivacea:2.774743283):2.157711974):0.6519532171):1.651390981):0.2146402084):1.682331094):2.594367566):0.6335767991,(((((Thraupis_palmarum:0.8309991495,Thraupis_ornata:0.8309991495):1.462968846,(Thraupis_abbas:0.6793387948,Oreothraupis_arremonops:0.6793387948):1.614629201):2.654088408,((Thraupis_sayaca:1.942387904,Thraupis_episcopus:1.942387904):2.087218779,Thraupis_cyanoptera:4.029606683):0.9184497208):6.38709649,(((((Thraupis_cyanocephala:7.004875799,Buthraupis_wetmorei:7.004875799):0.2303018032,(((Delothraupis_castaneoventris:3.180611003,Dubusia_taeniata:3.180611003):2.609562692,Saltator_rufiventris:5.790173695):1.1868544,Chlorornis_riefferii:6.977028096):0.2581495069):0.9806210482,(Anisognathus_melanogenys:3.236629019,(Anisognathus_lacrymosus:2.591107539,Anisognathus_igniventris:2.591107539):0.64552148):4.979169631):1.261285897,(((Buthraupis_aureodorsalis:3.267414794,Buthraupis_eximia:3.267414794):1.614872502,(Buthraupis_montana:1.272978146,Compsothraupis_loricata:1.272978146):3.60930915):3.350568825,(Anisognathus_somptuosus:8.115913203,(Thraupis_glaucocolpa:0.6913270496,Anisognathus_notabilis:0.6913270496):7.424586154):0.1169429171):1.244228427):1.516694982,Thraupis_bonariensis:10.99377953):0.3413733639):0.6343271443,(Calochaetes_coccineus:6.948345635,Orthogonys_chloricterus:6.948345635):5.021134403):0.3912350849):0.1751551616,((((Gubernatrix_cristata:0.05028529029,Stephanophorus_diadematus:0.05028529029):10.54406062,(((Neothraupis_fasciata:7.457970926,(Paroaria_dominicana:4.891171682,(Paroaria_baeri:3.715182204,(Paroaria_coronata:3.26987452,(Paroaria_capitata:1.405305795,Paroaria_gularis:1.405305795):1.864568725):0.4453076844):1.175989477):2.566799245):1.448431535,(((Schistochlamys_ruficapillus:1.301316175,Schistochlamys_melanopis:1.301316175):3.763148334,(Cissopis_leverianus:3.020293064,Cyanicterus_cyanicterus:3.020293064):2.044171445):3.536054277,((Lophospingus_griseocristatus:2.146017139,Lophospingus_pusillus:2.146017139):0.6790589261,Urothraupis_stolzmanni:2.825076065):5.775442721):0.3058836754):0.371117247,(Diuca_speculifera:1.298032732,Diuca_diuca:1.298032732):7.979486977):1.316826204):0.7321280531,((Chlorochrysa_nitidissima:2.294913744,Chlorochrysa_calliparaea:2.294913744):1.297018073,Chlorochrysa_phoenicotis:3.591931816):7.734542149):0.5909822894,((Pipraeidea_melanonota:9.361489578,((Iridosornis_porphyrocephalus:2.290510603,Iridosornis_analis:2.290510603):2.949975325,(Iridosornis_jelskii:4.559425036,(Iridosornis_reinhardti:3.109783918,Iridosornis_rufivertex:3.109783918):1.449641118):0.6810608909):4.121003651):1.427752887,(Wetmorethraupis_sterrhopteron:10.57359209,(((Bangsia_aureocincta:0.8247179086,Bangsia_edwardsi:0.8247179086):5.404407615,(Bangsia_melanochlamys:4.596288079,Bangsia_rothschildi:4.596288079):1.632837444):2.489988744,Bangsia_arcaei:8.719114267):1.854477822):0.2156503764):1.12821379):0.6184140294):2.276059309):0.3907203445):0.3736983618):1.339571245,Catamblyrhynchus_diadema:16.91591954):1.642900569):1.804126627):2.176153424,((((Calcarius_pictus:0.2749032076,Calcarius_ornatus:0.2749032076):14.04791216,Calcarius_mccownii:14.32281537):4.720839092,Calcarius_lapponicus:19.04365446):2.040376122,(Plectrophenax_hyperboreus:2.439872125,Plectrophenax_nivalis:2.439872125):18.64415845):1.45506958):5.943791047):2.643615875,(((((Motacilla_grandis:5.732530689,(Motacilla_samveasnae:2.051045076,Motacilla_flaviventris:2.051045076):3.681485614):1.467840917,(Motacilla_capensis:4.872959737,Motacilla_clara:4.872959737):2.32741187):2.105032621,(((Motacilla_flava:2.947926437,Motacilla_citreola:2.947926437):1.692834749,((Motacilla_madaraspatensis:3.536021744,Motacilla_cinerea:3.536021744):0.3035060849,Motacilla_alba:3.839527829):0.8012333562):1.520673395,Motacilla_aguimp:6.16143458):3.143969647):16.82446754,(Dendronanthus_indicus:8.76353235,Tmetothylacus_tenellus:8.76353235):17.36633942):2.337611542,((Macronyx_aurantiigula:15.55941737,((Macronyx_flavicollis:9.446233219,(Macronyx_croceus:2.792579835,Macronyx_grimwoodi:2.792579835):6.653653384):0.6175242847,((Macronyx_sharpei:1.412041278,Macronyx_capensis:1.412041278):4.662246281,(Macronyx_ameliae:0.689995972,Macronyx_fuellebornii:0.689995972):5.384291587):3.989469945):5.495659867):9.143681286,((((Anthus_sokokensis:4.592285708,Anthus_sylvanus:4.592285708):5.779325215,(Anthus_richardi:10.07843115,((Anthus_nilghiriensis:1.984712252,Anthus_novaeseelandiae:1.984712252):5.058259617,(((Anthus_chacoensis:2.530555789,Anthus_berthelotii:2.530555789):0.2328524148,(Anthus_campestris:0.9790023421,Anthus_leucophrys:0.9790023421):1.784405862):3.519269888,Anthus_similis:6.282678093):0.7602937763):3.035459283):0.2931797702):3.329855834,(((Anthus_godlewskii:0.1175726782,Anthus_brachyurus:0.1175726782):0.5504223946,(Anthus_melindae:0.5154822344,(Anthus_antarcticus:0.1897249945,Anthus_furcatus:0.1897249945):0.32575724):0.1525128384):10.30100457,(Anthus_bogotensis:0.6784147492,Anthus_caffer:0.6784147492):10.2905849):2.732467111):10.9030952,(((Anthus_roseatus:7.322751677,(Anthus_trivialis:4.738918578,Anthus_hodgsoni:4.738918578):2.583833099):6.191254266,(((Anthus_rufulus:2.621541815,Anthus_rubescens:2.621541815):4.801513342,((Anthus_petrosus:0.8204603866,Anthus_spinoletta:0.8204603866):3.940559967,(Anthus_pratensis:1.968543452,Anthus_crenatus:1.968543452):2.792476902):2.662034803):2.018648945,Anthus_cervinus:9.441704101):4.072301842):6.368797581,((((Anthus_nattereri:2.423156601,Anthus_correndera:2.423156601):9.349313875,((((Anthus_longicaudatus:2.363232524,Anthus_pallidiventris:2.363232524):0.154688305,Anthus_vaalensis:2.517920829):2.018474254,(Anthus_gutturalis:2.295755576,Anthus_lutescens:2.295755576):2.240639506):1.706296065,Anthus_spragueii:6.242691147):5.529779329):1.419857661,((Anthus_hoeschi:1.042145245,Anthus_chloris:1.042145245):0.6174112245,Anthus_hellmayri:1.65955647):11.53277167):2.962508774,(Anthus_gustavi:0.1482852306,Anthus_lineiventris:0.1482852306):16.00655168):3.727966614):4.721758433):0.09853669892):3.764384656):2.659023768):0.858252802):1.890678935,(((Amblyospiza_albifrons:13.63607005,((((Anaplectes_rubriceps:6.475571497,Philetairus_socius:6.475571497):1.981860808,((Plocepasser_rufoscapulatus:1.133053415,(Plocepasser_superciliosus:0.6366599909,Plocepasser_donaldsoni:0.6366599909):0.4963934244):2.709451121,Plocepasser_mahali:3.842504536):4.614927769):1.641541496,((Pseudonigrita_cabanisi:0.6047095625,Pseudonigrita_arnaudi:0.6047095625):4.955714046,(Sporopipes_frontalis:2.161264947,Sporopipes_squamifrons:2.161264947):3.399158662):4.538550193):1.397359712,(((((Quelea_cardinalis:3.447596378,(Quelea_erythrops:0.37253751,Quelea_quelea:0.37253751):3.075058868):2.691886494,(((Foudia_sechellarum:1.970736781,(Foudia_eminentissima:1.655670843,Foudia_madagascariensis:1.655670843):0.3150659386):1.700154142,Foudia_rubra:3.670890923):1.272813058,(Foudia_omissa:3.967755334,Foudia_flavicans:3.967755334):0.9759486469):1.195778891):1.28696115,((((((Euplectes_hordeaceus:0.2696000088,Euplectes_diadematus:0.2696000088):0.7234733928,(Euplectes_nigroventris:0.8524766618,Euplectes_orix:0.8524766618):0.1405967399):1.437789033,((Euplectes_gierowii:2.330427341,Euplectes_franciscanus:2.330427341):0.08210879445,Euplectes_ardens:2.412536135):0.01832629984):0.9695172988,(Euplectes_capensis:3.138057369,(((Euplectes_jacksoni:0.8762345199,(Euplectes_psammocromius:0.5411850735,Euplectes_progne:0.5411850735):0.3350494465):0.3360540469,Euplectes_hartlaubi:1.212288567):1.759439725,((Euplectes_albonotatus:1.779512956,Euplectes_axillaris:1.779512956):0.8495391627,Euplectes_macroura:2.629052118):0.3426761735):0.1663290775):0.2623223643):2.005028218,Euplectes_afer:5.405407951):0.1295604015,Euplectes_aureus:5.534968353):1.89147567):1.725663305,((((Malimbus_erythrogaster:1.425289904,(((Malimbus_rubricollis:0.9642133726,Malimbus_malimbicus:0.9642133726):0.002436676016,Malimbus_scutatus:0.9666500486):0.4579745241,Malimbus_cassini:1.424624573):0.0006653312914):1.827519254,Malimbus_ibadanensis:3.252809158):2.843344465,(Malimbus_ballmanni:4.798993875,(Malimbus_coronatus:4.201826903,(Malimbus_racheliae:0.3133256881,Malimbus_nitens:0.3133256881):3.888501215):0.5971669716):1.297159748):2.988956598,((((Ploceus_jacksoni:0.4803850441,Ploceus_alienus:0.4803850441):0.0530347308,(Ploceus_nelicourvi:0.4851288517,Ploceus_burnieri:0.4851288517):0.04829092321):4.358632677,((((Ploceus_olivaceiceps:3.374876823,(Ploceus_nigerrimus:0.1190808349,Ploceus_sanctithomae:0.1190808349):3.255795988):0.5872907808,Ploceus_melanogaster:3.962167603):0.3211339549,((((Ploceus_tricolor:2.177488173,((Ploceus_nigrimentus:0.07964562935,Ploceus_ocularis:0.07964562935):0.1644252226,(Ploceus_velatus:0.1706085421,Ploceus_capensis:0.1706085421):0.07346230979):1.933417321):0.6117523981,((Ploceus_vitellinus:0.8464280405,(Ploceus_luteolus:0.8164604777,Ploceus_dichrocephalus:0.8164604777):0.02996756284):1.100716866,Ploceus_bertrandi:1.947144906):0.8420956642):0.5448230732,((Ploceus_badius:0.4676926551,Ploceus_superciliosus:0.4676926551):2.733135957,(Ploceus_xanthopterus:3.026359079,(Ploceus_castaneiceps:0.6658214784,Ploceus_albinucha:0.6658214784):2.360537601):0.1744695327):0.1332350321):0.7584485549,((((Ploceus_subaureus:0.828556433,(Ploceus_bicolor:0.64132034,(Ploceus_batesi:0.5677442798,Ploceus_aureonucha:0.5677442798):0.07357606019):0.187236093):2.429098136,(Ploceus_spekei:1.444949634,Ploceus_grandis:1.444949634):1.812704936):0.2946496991,Ploceus_bojeri:3.552304269):0.5068344472,Ploceus_nicolli:4.059138716):0.0333734829):0.1907893597):0.3961365962,((Ploceus_xanthops:2.458056732,(Ploceus_megarhynchus:1.99382578,Ploceus_reichardi:1.99382578):0.4642309519):0.1969832946,(Ploceus_pelzelni:1.396975444,(((Ploceus_heuglini:0.3760231026,Ploceus_intermedius:0.3760231026):0.3190210773,((Ploceus_melanocephalus:0.06638214705,Ploceus_taeniopterus:0.06638214705):0.4433944306,Ploceus_flavipes:0.5097765777):0.1852676023):0.4908620211,(Ploceus_cucullatus:1.032665731,Ploceus_baglafecht:1.032665731):0.15324047):0.2110692428):1.258064583):2.024398128):0.2126142975):3.738419888,((((Ploceus_benghalensis:0.3683819029,Ploceus_castanops:0.3683819029):4.77584077,(Ploceus_sakalava:1.981785081,(Ploceus_hypoxanthus:0.4435755559,(Ploceus_philippinus:0.205722896,Ploceus_manyar:0.205722896):0.2378526599):1.538209525):3.162437592):0.2346508372,(((Ploceus_bannermani:3.122203749,(Ploceus_insignis:1.860088123,Ploceus_aurantius:1.860088123):1.262115626):0.7121174147,Ploceus_subpersonatus:3.834321163):0.5472905538,Ploceus_galbula:4.381611717):0.9972617928):0.3264956506,(Ploceus_golandi:5.031072896,(((((((Ploceus_rubiginosus:0.5192964266,Ploceus_spekeoides:0.5192964266):0.073644124,Ploceus_preussi:0.5929405506):0.6852654183,Ploceus_dorsomaculatus:1.278205969):0.4437679759,(Ploceus_ruweti:0.06460295914,Ploceus_katangae:0.06460295914):1.657370986):0.7389771442,(Ploceus_princeps:0.3958039956,Ploceus_nigricollis:0.3958039956):2.065147093):0.4889000984,(Ploceus_angolensis:0.4027368289,Ploceus_temporalis:0.4027368289):2.547114359):0.3997142598,Ploceus_weynsi:3.349565447):1.681507449):0.674296265):2.92510318):0.4546378806):0.06699710658):0.9425982982,(((Bubalornis_albirostris:1.063221802,Brachycope_anomala:1.063221802):0.5837982824,(Bubalornis_niger:0.5101516141,Dinemellia_dinemelli:0.5101516141):1.13686847):2.860147845,Histurgops_ruficaudus:4.507167929):5.587537697):1.401627887):2.139736533):1.930405253,(((Amandava_subflava:7.555007673,(Amandava_amandava:6.231421763,Amandava_formosa:6.231421763):1.323585911):2.841306986,((((((Pytilia_melba:5.521182082,(Pytilia_afra:1.041583736,((Pytilia_phoenicoptera:0.1560335986,Pytilia_hypogrammica:0.1560335986):0.1752311105,Pytilia_lineata:0.3312647092):0.7103190268):4.479598346):1.540636385,((Euschistospiza_dybowskii:5.336296583,Euschistospiza_cinereovinacea:5.336296583):0.9125933843,(Hypargos_margaritatus:3.763003289,Hypargos_niveoguttatus:3.763003289):2.485886679):0.8129284996):0.2154505081,((Pyrenestes_ostrinus:2.458564807,(Pyrenestes_sanguineus:0.462569468,Pyrenestes_minor:0.462569468):1.995995339):4.652583379,((Clytospiza_monteiri:5.324478583,(((Lagonosticta_landanae:0.06647081472,Lagonosticta_rubricata:0.06647081472):3.575285052,(((Lagonosticta_umbrinodorsalis:0.8082519726,Lagonosticta_sanguinodorsalis:0.8082519726):1.240119763,Lagonosticta_virata:2.048371736):0.277303038,Lagonosticta_rhodopareia:2.325674774):1.316081093):1.462549855,((Lagonosticta_rara:3.71559356,Lagonosticta_larvata:3.71559356):1.373937302,((Lagonosticta_rufopicta:1.703825634,Lagonosticta_nitidula:1.703825634):1.210322612,Lagonosticta_senegala:2.914148246):2.175382616):0.01477486034):0.2201728616):1.329752179,(((Uraeginthus_ianthinogaster:3.367795152,Uraeginthus_granatinus:3.367795152):2.090581071,((Uraeginthus_cyanocephalus:0.3882215512,Uraeginthus_bengalus:0.3882215512):0.4330421141,Uraeginthus_angolensis:0.8212636653):4.637112557):0.1569421184,((Spermophaga_poliogenys:1.686682692,Spermophaga_haematina:1.686682692):1.275244617,Spermophaga_ruficapilla:2.96192731):2.653391031):1.038912421):0.4569174235):0.1661207899):0.5875506699,(Amadina_fasciata:1.195001286,Amadina_erythrocephala:1.195001286):6.669818359):0.7482444718,(((((Nesocharis_ansorgei:2.289476769,Estrilda_kandti:2.289476769):1.873132532,(Nesocharis_capistrata:4.154947259,((Estrilda_atricapilla:0.4007011138,Estrilda_nonnula:0.4007011138):1.839327836,(Estrilda_astrild:2.11599097,((Estrilda_poliopareia:1.54501372,(Estrilda_melpoda:1.184859351,Estrilda_rhodopyga:1.184859351):0.3601543698):0.1098462378,(Estrilda_troglodytes:1.4850058,(Estrilda_paludicola:0.1188559738,Estrilda_nigriloris:0.1188559738):1.366149826):0.1698541583):0.4611310114):0.1240379801):1.914918309):0.007662042588):0.8937955959,(Estrilda_erythronotos:3.105633506,((Estrilda_thomensis:1.432961535,Estrilda_caerulescens:1.432961535):1.419655794,Estrilda_perreini:2.85261733):0.2530161764):1.950771391):1.223935685,(((Estrilda_rufibarba:0.8658318079,Nesocharis_shelleyi:0.8658318079):1.863098627,(Estrilda_charmosyna:2.579146162,(Estrilda_melanotis:1.09036256,Estrilda_quartinia:1.09036256):1.488783602):0.1497842736):2.980793795,(Mandingoa_nitidula:4.692848394,(((Cryptospiza_jacksoni:1.687641084,Cryptospiza_reichenovii:1.687641084):1.091454401,Cryptospiza_shelleyi:2.779095485):1.571975472,Cryptospiza_salvadorii:4.351070957):0.3417774365):1.016875837):0.5706163512):0.9926741612,((((Nigrita_fusconotus:1.01619568,Nigrita_canicapillus:1.01619568):0.9232297606,Nigrita_luteifrons:1.939425441):1.194952114,Nigrita_bicolor:3.134377555):0.0284594813,(Parmoptila_rubrifrons:0.4357171292,(Parmoptila_woodhousei:0.11320839,Parmoptila_jamesoni:0.11320839):0.3225087392):2.727119907):4.110177707):1.340049374):1.105744002,((((Ortygospiza_locustella:4.538720198,(Ortygospiza_gabonensis:0.8300673067,Ortygospiza_atricollis:0.8300673067):3.708652891):1.812437115,Ortygospiza_fuscocrissa:6.351157313):1.900829123,((Erythrura_prasina:3.968847114,(((Erythrura_trichroa:0.4107592979,(Erythrura_coloria:0.1727405148,Erythrura_regia:0.1727405148):0.2380187831):0.6470352977,(Erythrura_hyperythra:0.2588219224,Erythrura_papuana:0.2588219224):0.7989726732):0.02244293338,Erythrura_tricolor:1.080237529):2.888609585):2.90434515,((Erythrura_kleinschmidti:3.835648782,(Erythrura_pealii:0.8266036205,Erythrura_viridifacies:0.8266036205):3.009045161):2.449963745,(Erythrura_gouldiae:2.295889325,(Erythrura_cyaneovirens:2.138159863,Erythrura_psittacea:2.138159863):0.1577294622):3.989723202):0.5875797377):1.378794172):0.9740874072,(((((Stagonopleura_guttata:0.7410146928,Stagonopleura_bella:0.7410146928):2.877415413,Stagonopleura_oculata:3.618430106):2.475632071,Oreostruthus_fuliginosus:6.094062177):1.122836962,((((Neochmia_ruficauda:4.046656357,((Neochmia_modesta:0.8662056458,Neochmia_phaeton:0.8662056458):2.947811559,Neochmia_temporalis:3.814017205):0.2326391527):0.06012387579,((Poephila_cincta:1.787856223,Poephila_acuticauda:1.787856223):1.9500396,Poephila_personata:3.737895823):0.36888441):0.8029325344,(Taeniopygia_bichenovii:4.675657234,Taeniopygia_guttata:4.675657234):0.2340555337):1.126280891,Emblema_pictum:6.035993659):1.18090548):1.083379168,((Heteromunia_pectoralis:7.114270092,((Lonchura_griseicapilla:6.371453018,(((Lonchura_leucogastra:1.833751911,(Lonchura_nigerrima:0.9326023653,Lonchura_spectabilis:0.9326023653):0.9011495459):1.543392692,Lonchura_cucullata:3.377144603):1.363257487,(Lonchura_ferruginosa:2.031102698,(((Lonchura_nigriceps:0.7204505417,Lonchura_bicolor:0.7204505417):0.1078048236,Lonchura_tristissima:0.8282553653):0.7032094811,Lonchura_fringilloides:1.531464846):0.4996378515):2.709299392):1.631050928):0.5449766267,((((((Lonchura_hunsteini:0.3823544795,Lonchura_fuscans:0.3823544795):1.548268976,Lonchura_punctulata:1.930623456):1.071196682,((Lonchura_striata:0.5290384389,Lonchura_kelaarti:0.5290384389):0.2077872231,Lonchura_leucogastroides:0.736825662):2.264994476):0.2937883547,((((Lonchura_castaneothorax:0.2243839496,Lonchura_quinticolor:0.2243839496):0.8189715357,Lonchura_melaena:1.043355485):0.7074453857,(Lonchura_malacca:1.059835263,(Lonchura_pallida:0.1160635798,Lonchura_maja:0.1160635798):0.9437716833):0.6909656079):0.2948440789,((Lonchura_vana:0.3231735225,Lonchura_montana:0.3231735225):1.611245608,(Lonchura_teerinki:0.7231667244,Lonchura_nevermanni:0.7231667244):1.211252406):0.1112258196):1.249963543):2.02690501,((Lonchura_stygia:0.6639916083,((Lonchura_nana:0.2075441635,(Lonchura_caniceps:0.01407706524,Lonchura_grandis:0.01407706524):0.1934670982):0.314099346,Lonchura_flaviprymna:0.5216435095):0.1423480988):1.940868346,(Lonchura_monticola:0.04456727348,Lonchura_atricapilla:0.04456727348):2.560292681):2.717653548):0.3388520175,((Lonchura_forbesi:0.2624298824,Lonchura_molucca:0.2624298824):1.961768748,(Lonchura_leucosticta:1.149399351,(Lonchura_cantans:0.1452423851,Lonchura_malabarica:0.1452423851):1.004156966):1.07479928):3.43716689):1.255064125):0.1978404474):0.3218978776,(Padda_oryzivora:1.529468468,Padda_fuscata:1.529468468):5.906699502):0.8641103368):0.9257955369):0.4927342755):0.6775065395):3.412276983,(Anomalospiza_imberbis:13.00090857,(((((Vidua_interjecta:0.3545008704,Vidua_orientalis:0.3545008704):0.7625883113,((Vidua_paradisaea:0.7097776743,(Vidua_obtusa:0.2883545842,Vidua_nigeriae:0.2883545842):0.42142309):0.3274000696,Vidua_larvaticola:1.037177744):0.07991143775):2.759946813,Vidua_macroura:3.877035994):0.3284172168,((Vidua_hypocherina:0.8576862218,Vidua_funerea:0.8576862218):1.162030535,Vidua_togoensis:2.019716757):2.185736454):1.149117322,((((((Vidua_wilsoni:0.2273394776,Vidua_chalybeata:0.2273394776):0.2139297434,Vidua_purpurascens:0.441269221):0.1018911142,(Vidua_camerunensis:0.3795507448,Vidua_raricola:0.3795507448):0.1636095904):0.6303663696,Vidua_fischeri:1.173526705):0.7033926463,Vidua_regia:1.876919351):0.6861831275,(Vidua_codringtoni:1.846099823,Vidua_maryae:1.846099823):0.7170026557):2.791468054):7.646338042):0.8076830671):1.757883659):13.0303829,(((Prunella_ocularis:8.267980986,Prunella_rubeculoides:8.267980986):17.97107737,(((Prunella_strophiata:9.071069517,(((Prunella_atrogularis:4.955670292,(Prunella_montanella:3.382461126,(Prunella_rubida:1.61001604,((Prunella_modularis:0.4695227903,Prunella_collaris:0.4695227903):0.1673803146,Prunella_fagani:0.6369031049):0.9731129349):1.772445086):1.573209166):1.373401186,Prunella_fulvescens:6.329071478):1.256760456,Prunella_immaculata:7.585831933):1.485237584):2.289351186,Prunella_koslowi:11.3604207):3.136903588,Prunella_himalayana:14.49732429):11.74173407):2.357513875,Peucedramus_taeniatus:28.59657223):0.000285968582):5.27858062):4.592911613):0.7527883608,((((Anthreptes_rectirostris:19.58907599,(((Anthreptes_collaris:16.98794658,((Anthreptes_fraseri:7.796785923,(Anthreptes_platurus:0.5136944545,Anthreptes_aurantium:0.5136944545):7.283091469):2.930893165,(Anthreptes_anchietae:5.055412582,Anthreptes_simplex:5.055412582):5.672266506):6.260267494):2.024724187,(Anthreptes_metallicus:15.00138473,(Anthreptes_pallidigaster:11.27384232,(((Anthreptes_malacensis:3.423057927,Anthreptes_rubritorques:3.423057927):1.697303177,Anthreptes_neglectus:5.120361104):0.7817764689,Anthreptes_singalensis:5.902137573):5.371704751):3.727542409):4.011286036):0.1180556252,(((Anthreptes_reichenowi:0.7345239174,Anthreptes_rhodolaemus:0.7345239174):5.044709929,(Anthreptes_gabonicus:0.06068199448,Anthreptes_orientalis:0.06068199448):5.718551852):1.200756883,Anthreptes_longuemarei:6.97999073):12.15073566):0.4583495943):1.934368971,((((Nectarinia_oustaleti:1.205756795,Nectarinia_coccinigaster:1.205756795):2.361809885,(Nectarinia_calcostetha:2.779156939,(Nectarinia_alinae:0.6901354681,Nectarinia_bocagii:0.6901354681):2.089021471):0.7884097412):17.34585268,((((Nectarinia_fuliginosa:1.220610099,Nectarinia_moreaui:1.220610099):2.300774819,(Nectarinia_lotenia:1.400024447,(Nectarinia_loveridgei:0.7499587168,Nectarinia_tacazze:0.7499587168):0.6500657298):2.121360472):5.057195091,(Nectarinia_mediocris:5.169172297,(((Nectarinia_asiatica:0.1035723865,Nectarinia_pembae:0.1035723865):2.168741903,Nectarinia_ludovicensis:2.27231429):2.054579235,(Nectarinia_manoensis:0.4248830316,Nectarinia_comorensis:0.4248830316):3.902010493):0.8422787718):3.409407713):1.884001008,(((Nectarinia_sovimanga:5.738301921,((Nectarinia_afra:0.7945614401,Nectarinia_dussumieri:0.7945614401):3.478324755,Nectarinia_coquerellii:4.272886195):1.465415727):3.521472761,Nectarinia_osea:9.259774682):0.7819037188,((((Nectarinia_preussi:0.9780479264,Nectarinia_fusca:0.9780479264):5.593361038,((Nectarinia_solaris:1.826107238,Nectarinia_chalybea:1.826107238):1.863164868,Nectarinia_rubescens:3.689272106):2.882136859):0.7231886495,Nectarinia_regia:7.294597614):0.9434818726,(((Nectarinia_veroxii:1.194790178,Nectarinia_hartlaubii:1.194790178):0.8993602101,(Nectarinia_batesi:1.306424938,Nectarinia_humbloti:1.306424938):0.7877254493):2.278323277,Nectarinia_reichenowi:4.372473665):3.865605822):1.803598914):0.4209026163):10.45083834):0.5872353785,((((((Nectarinia_rockefelleri:2.656475649,Nectarinia_johnstoni:2.656475649):2.893413196,Nectarinia_thomensis:5.549888846):3.975217922,(Nectarinia_notata:9.086106154,Nectarinia_rufipennis:9.086106154):0.4390006135):1.196671242,((((Nectarinia_habessinica:1.395149467,Nectarinia_aspasia:1.395149467):0.01648547681,Nectarinia_olivacea:1.411634944):6.614731154,Nectarinia_cuprea:8.026366097):1.868595201,(Nectarinia_tsavoensis:8.639002978,Nectarinia_cyanolaema:8.639002978):1.25595832):0.826816712):8.468565867,((((Nectarinia_bouvieri:1.396468148,Nectarinia_shelleyi:1.396468148):11.18724807,((Nectarinia_johannae:5.733114583,Nectarinia_sperata:5.733114583):5.67727298,(Nectarinia_balfouri:7.194939302,Nectarinia_venusta:7.194939302):4.21544826):1.173328658):0.9634261079,(Nectarinia_talatala:11.49288921,Nectarinia_stuhlmanni:11.49288921):2.054253117):4.423620516,Nectarinia_jugularis:17.97076284):1.219581032):0.4550242444,(((Nectarinia_erythrocerca:5.468084352,(Nectarinia_seimundi:1.257753032,(Nectarinia_minima:0.02715707322,Nectarinia_verticalis:0.02715707322):1.230595959):4.210331321):11.73136756,(Nectarinia_nectarinioides:17.10777825,(Nectarinia_bannermani:12.91356092,(Nectarinia_chloropygia:12.19860841,(((Nectarinia_famosa:6.153898533,(Nectarinia_ursulae:0.1273295015,Nectarinia_superba:0.1273295015):6.026569032):5.142852972,Nectarinia_hunteri:11.29675151):0.6499740928,((Nectarinia_congensis:3.237616699,(Nectarinia_oritis:0.9903040615,Nectarinia_minulla:0.9903040615):2.247312637):8.020788475,((Nectarinia_newtonii:2.326898662,Nectarinia_buettikoferi:2.326898662):4.523644405,(Nectarinia_zeylonica:1.886324726,Nectarinia_amethystina:1.886324726):4.96421834):4.407862107):0.6883204253):0.2518828136):0.7149525056):4.194217328):0.09167366828):0.2668420326,((((Nectarinia_adelberti:6.178812745,Nectarinia_violacea:6.178812745):0.1560166231,Nectarinia_senegalensis:6.334829368):2.82807717,(((Nectarinia_kilimensis:4.055141168,((Nectarinia_purpureiventris:1.342864952,Nectarinia_neergardi:1.342864952):0.1906683571,Nectarinia_chalcomelas:1.533533309):2.521607859):2.572250228,(Nectarinia_reichenbachii:0.482746839,Nectarinia_pulchella:0.482746839):6.144644557):0.7820157227,Nectarinia_fuelleborni:7.409407119):1.753499419):1.484205138,(Nectarinia_bifasciata:1.163626436,Nectarinia_mariquensis:1.163626436):9.48348524):6.819182271):2.179074175):1.855286614):0.02279022478):5.737871275,(((((Aethopyga_pulcherrima:2.887751567,Aethopyga_linaraborae:2.887751567):2.453167332,(Aethopyga_christinae:2.195146214,Aethopyga_saturata:2.195146214):3.145772685):2.134391296,Aethopyga_gouldiae:7.475310195):9.471306168,((Aethopyga_boltoni:0.1272317946,Aethopyga_eximia:0.1272317946):5.555996847,Aethopyga_primigenia:5.683228642):11.26338772):5.902221241,(((Aethopyga_shelleyi:9.030909434,((Aethopyga_ignicauda:2.044037897,Aethopyga_bella:2.044037897):1.023432622,Aethopyga_flagrans:3.067470519):5.963438915):3.50814637,((Aethopyga_mystacalis:7.105113597,Aethopyga_nipalensis:7.105113597):1.691578217,Aethopyga_siparaja:8.796691814):3.742363991):6.623173772,Aethopyga_duyvenbodei:19.16222958):3.686608027):4.412478632):6.854731344,(((Arachnothera_robusta:16.40013978,Arachnothera_longirostra:16.40013978):12.62386099,((Arachnothera_clarae:6.617601698,((Arachnothera_crassirostris:1.582519706,Arachnothera_magna:1.582519706):4.919888384,Arachnothera_everetti:6.50240809):0.1151936075):14.91837312,((Hypogramma_hypogrammicum:0.3769884876,Arachnothera_chrysogenys:0.3769884876):18.91787125,(Arachnothera_flavigaster:15.65429793,(Arachnothera_juliae:1.081948378,Arachnothera_affinis:1.081948378):14.57234955):3.640561814):2.241115081):7.488025951):4.047961388,((((((Dicaeum_australe:16.08543131,(Dicaeum_trigonostigma:5.236146446,Dicaeum_vulneratum:5.236146446):10.84928486):0.2598095612,Dicaeum_aeruginosum:16.34524087):2.520080879,((Dicaeum_nigrilore:15.09787325,((Dicaeum_pygmaeum:1.438434907,Dicaeum_concolor:1.438434907):12.84184594,((((Dicaeum_nitidum:8.446348782,Dicaeum_monticolum:8.446348782):0.4531779462,(Dicaeum_celebicum:6.270926987,Dicaeum_ignipectus:6.270926987):2.628599742):1.301739708,((Dicaeum_quadricolor:3.148038178,(Dicaeum_trochileum:0.1806484249,Dicaeum_eximium:0.1806484249):2.967389754):5.812993243,(((Dicaeum_geelvinkianum:0.2242205968,Dicaeum_pectorale:0.2242205968):5.155795707,Dicaeum_hirundinaceum:5.380016304):3.477346104,Dicaeum_aeneum:8.857362408):0.1036690137):1.240235014):3.646206911,((((Dicaeum_retrocinctum:3.826920111,Dicaeum_cruentatum:3.826920111):4.93980179,(Dicaeum_nehrkorni:0.06180737679,Dicaeum_igniferum:0.06180737679):8.704914524):1.082993021,(Dicaeum_haematostictum:9.351371463,Dicaeum_sanguinolentum:9.351371463):0.4983434585):2.410564065,Dicaeum_tristrami:12.26027899):1.58719436):0.4328075044):0.8175924014):2.359131551,(Dicaeum_aureolimbatum:2.046354002,Dicaeum_erythrothorax:2.046354002):15.4106508):1.408316943):1.615867601,((Dicaeum_anthonyi:11.65605041,Dicaeum_bicolor:11.65605041):5.799247051,(Dicaeum_hypoleucum:0.4254437617,Dicaeum_proprium:0.4254437617):17.0298537):3.02589189):3.61323034,(((Dicaeum_vincens:0.5881864335,Dicaeum_agile:0.5881864335):11.1378103,(Dicaeum_everetti:9.48773295,Dicaeum_maugei:9.48773295):2.23826378):7.0520956,(Dicaeum_erythrorhynchos:17.96756054,((Dicaeum_chrysorrheum:6.605792188,Dicaeum_annae:6.605792188):9.602215868,Dicaeum_melanoxanthum:16.20800806):1.759552489):0.8105317857):5.316327357):0.0329008198,(Prionochilus_olivaceus:23.96313732,(((Prionochilus_percussus:7.171126946,(Prionochilus_plateni:6.140876984,Prionochilus_xanthopygius:6.140876984):1.030249962):6.142772407,Prionochilus_thoracicus:13.31389935):2.061841811,Prionochilus_maculatus:15.37574116):8.58739616):0.1641831836):8.944641654):1.044085419):5.10509122):1.592104492,(((Modulatrix_stictigula:20.77981044,Modulatrix_orostruthus:20.77981044):6.868569905,(Promerops_gurneyi:0.7425019512,Promerops_cafer:0.7425019512):26.90587839):8.556988019,Urocynchramus_pylzowi:36.20536836):4.607874927):0.9660110457):0.9783198571):2.084029777):1.002763948):0.8785620846):2.182729048):2.399073641):3.242373778):3.202136136):4.125306988):2.41720433):6.53534692):1.504309454):0.4145317421):1.221123727,(((((Rigidipenna_inexpectata:46.49584722,(Podargus_ocellatus:7.092856862,(Podargus_strigoides:2.952410273,Podargus_papuensis:2.952410273):4.140446588):39.40299036):6.13106291,((((Batrachostomus_hodgsoni:9.058319671,Batrachostomus_septimus:9.058319671):19.70467191,(((Batrachostomus_poliolophus:11.58412962,Batrachostomus_harterti:11.58412962):5.746259041,Batrachostomus_cornutus:17.33038867):9.759993096,(Batrachostomus_stellatus:21.18834356,Batrachostomus_javensis:21.18834356):5.902038204):1.672609821):20.16313256,(Batrachostomus_moniliger:36.29579979,Batrachostomus_affinis:36.29579979):12.63032436):3.339090161,(Batrachostomus_auritus:13.80499498,Batrachostomus_mixtus:13.80499498):38.46021932):0.3616958229):15.32870276,(((Aegotheles_tatei:41.07884666,Aegotheles_insignis:41.07884666):6.83351275,(((Aegotheles_archboldi:18.59651399,Aegotheles_wallacii:18.59651399):8.521225396,(Aegotheles_albertisi:15.95735896,Aegotheles_savesi:15.95735896):11.16038043):15.79144074,(Aegotheles_crinifrons:24.37388202,(Aegotheles_bennettii:23.19189425,Aegotheles_cristatus:23.19189425):1.181987772):18.53529811):5.003179284):14.86231037,(((((Florisuga_mellivora:6.077014374,Florisuga_fusca:6.077014374):15.97486051,(Topaza_pella:3.865327126,Topaza_pyra:3.865327126):18.18654776):1.526740506,(((((Ramphodon_naevius:4.764143678,((Anopetia_gounellei:3.134353338,(Glaucis_dohrnii:1.282409234,Glaucis_hirsutus:1.282409234):1.851944104):1.49003293,Glaucis_aeneus:4.624386268):0.1397574103):4.648584096,(Threnetes_ruckeri:6.802899471,(Threnetes_leucurus:5.115192317,Threnetes_niger:5.115192317):1.687707154):2.609828303):5.513840467,(((((Phaethornis_nattereri:2.193509418,(Phaethornis_bourcieri:0.2325721555,Phaethornis_hispidus:0.2325721555):1.960937262):1.635480811,(Phaethornis_koepckeae:2.132048251,Phaethornis_philippii:2.132048251):1.696941978):3.177033752,(Phaethornis_eurynome:6.23774182,((Phaethornis_stuarti:4.119177611,Phaethornis_subochraceus:4.119177611):1.507261552,(Phaethornis_augusti:2.361690288,Phaethornis_pretrei:2.361690288):3.264748875):0.6113026574):0.7682821619):0.7865464469,((Phaethornis_longuemareus:3.210214455,((Phaethornis_striigularis:1.781371195,Phaethornis_griseogularis:1.781371195):0.5849676392,(Phaethornis_ruber:1.020942117,Phaethornis_atrimentalis:1.020942117):1.345396717):0.8438756214):2.88537275,(Phaethornis_squalidus:1.536406904,Phaethornis_anthophilus:1.536406904):4.559180301):1.696983224):1.27155868,(Phaethornis_syrmatophorus:8.500141186,(Phaethornis_longirostris:6.669848108,(((Phaethornis_malaris:1.707872629,(Phaethornis_rupurumii:0.687843172,Phaethornis_idaliae:0.687843172):1.020029457):2.52537094,Phaethornis_superciliosus:4.233243568):1.727896332,(Phaethornis_guy:5.288045827,Phaethornis_yaruqui:5.288045827):0.6730940726):0.7087082081):1.830293078):0.5639879217):5.862439133):4.184838565,(Eutoxeres_aquila:10.91344093,Eutoxeres_condamini:10.91344093):8.197965879):3.199889484,(((((((((Lophornis_adorabilis:2.182533405,(Lophornis_magnificus:1.105079648,Lophornis_stictolophus:1.105079648):1.077453757):0.6338460177,Lophornis_gouldii:2.816379423):1.379336152,(Lophornis_delattrei:3.011185102,(Lophornis_brachylophus:1.82366357,(Lophornis_helenae:1.057045628,Lophornis_chalybeus:1.057045628):0.766617942):1.187521532):1.184530473):0.03055415891,(Lophornis_ornatus:0.5920922642,Lophornis_pavoninus:0.5920922642):3.63417747):5.623358094,(((Discosura_langsdorffi:0.595854882,Discosura_popelairii:0.595854882):2.063729107,Discosura_conversii:2.659583989):4.042842142,(Discosura_longicaudus:3.834948839,Discosura_letitiae:3.834948839):2.867477293):3.147201696):4.390455767,((Sephanoides_fernandensis:4.12606319,Sephanoides_sephaniodes:4.12606319):10.06726591,((((Adelomyia_melanogenys:8.601014435,(((Aglaiocercus_coelestis:3.017084612,Aglaiocercus_berlepschi:3.017084612):0.2280402358,Aglaiocercus_kingi:3.245124848):0.6992832232,Taphrolesbia_griseiventris:3.944408071):4.656606364):1.37908813,((Sappho_sparganura:7.929895215,((Lesbia_victoriae:3.802448939,Lesbia_nuna:3.802448939):1.281867724,(Ramphomicron_dorsale:3.296153226,Ramphomicron_microrhynchum:3.296153226):1.788163437):2.845578552):1.031181696,(((Metallura_iracunda:6.245819714,((Metallura_tyrianthina:4.409404572,((((Metallura_theresiae:0.4072437521,Metallura_eupogon:0.4072437521):0.5172621871,Metallura_odomae:0.9245059392):0.4513871642,(Metallura_williami:0.377558002,Metallura_baroni:0.377558002):0.9983351014):2.193977858,Metallura_aeneocauda:3.569870961):0.8395336109):0.9055786784,Metallura_phoebe:5.314983251):0.9308364632):1.2479129,((Chalcostigma_olivaceum:4.779899815,Oreonympha_nobilis:4.779899815):0.8036525389,(Oxypogon_guerinii:5.126839092,((Chalcostigma_herrani:4.20785146,Chalcostigma_stanleyi:4.20785146):0.5151684629,(Chalcostigma_ruficeps:0.7737986937,Chalcostigma_heteropogon:0.7737986937):3.949221229):0.4038191693):0.4567132615):1.910180261):0.6935937784,(((Oreotrochilus_leucopleurus:4.450753855,((Oreotrochilus_chimborazo:0.6033787553,(Oreotrochilus_melanogaster:0.263192723,Oreotrochilus_adela:0.263192723):0.3401860323):0.3133882028,Oreotrochilus_estella:0.9167669581):3.533986897):2.355573366,Polyonymus_caroli:6.806327221):0.6298176362,Opisthoprora_euryptera:7.436144857):0.7511815354):0.7737505187):1.019025654):1.996200967,(Phlogophilus_hemileucurus:1.580133456,Phlogophilus_harterti:1.580133456):10.39617008):0.6489494229,((Heliangelus_regalis:4.748001439,Heliangelus_mavors:4.748001439):3.976162112,((((Heliangelus_micraster:0.3001884621,Heliangelus_exortis:0.3001884621):3.114792769,Heliangelus_viola:3.414981231):0.4991152131,Heliangelus_amethysticollis:3.914096445):1.880982167,Heliangelus_strophianus:5.795078612):2.929084939):3.901089405):1.568076141):0.04675449822):2.31738947,((((Aglaeactis_cupripennis:0.9153539238,((Aglaeactis_aliciae:0.2343924842,Aglaeactis_pamela:0.2343924842):0.3840935939,Aglaeactis_castelnaudii:0.6184860781):0.2968678457):11.58608473,Lafresnaya_lafresnayi:12.50143865):1.508324269,((Coeligena_coeligena:4.275916342,(Coeligena_wilsoni:3.487422984,Coeligena_prunellei:3.487422984):0.7884933576):4.901087961,((((((Coeligena_bonapartei:0.5844425326,Coeligena_helianthea:0.5844425326):0.5963649796,(Coeligena_lutetiae:0.4171632229,Coeligena_orina:0.4171632229):0.7636442894):1.333646427,Coeligena_phalerata:2.514453939):0.5896468302,Coeligena_iris:3.104100769):2.298296029,Coeligena_violifer:5.402396798):1.397040677,Coeligena_torquata:6.799437475):2.377566828):4.83275862):0.08922484877,((((((Boissonneaua_matthewsii:3.514033039,Boissonneaua_flavescens:3.514033039):5.77292817,Boissonneaua_jardini:9.28696121):0.512591089,((Loddigesia_mirabilis:2.873544686,Ocreatus_underwoodii:2.873544686):3.658072607,(Urosticte_benjamini:0.2400346608,Urosticte_ruficrissa:0.2400346608):6.291582632):3.267935005):2.22884872,((Clytolaema_rubricauda:5.115464164,Pterophanes_cyanopterus:5.115464164):5.764494437,Ensifera_ensifera:10.8799586):1.148442417):0.8365391706,(Urochroa_bougueri:11.85503377,((Heliodoxa_schreibersii:10.45728051,(Heliodoxa_aurescens:9.37691735,(Heliodoxa_rubinoides:5.90235117,((Heliodoxa_leadbeateri:2.999830595,Heliodoxa_jacula:2.999830595):2.648062785,Heliodoxa_imperatrix:5.64789338):0.2544577893):3.474566181):1.080363156):0.4009589908,(Heliodoxa_xanthogonys:7.905628337,(Heliodoxa_branickii:1.862542289,Heliodoxa_gularis:1.862542289):6.043086048):2.952611159):0.9967942724):1.00990642):0.1002814999,((Eriocnemis_alinae:9.315892624,(((Eriocnemis_luciani:3.161226472,(Eriocnemis_cupreoventris:2.899120594,Eriocnemis_godini:2.899120594):0.2621058779):2.815600358,Eriocnemis_mirabilis:5.97682683):1.387539449,((Eriocnemis_mosquera:2.752212241,(Eriocnemis_vestita:0.9879578652,Eriocnemis_nigrivestis:0.9879578652):1.764254376):2.375926567,(Eriocnemis_isabellae:1.851734546,(Eriocnemis_glaucopoides:1.387478989,Eriocnemis_derbyi:1.387478989):0.4642555568):3.276404262):2.236227471):1.951526345):1.294769699,(Haplophaedia_assimilis:2.401905329,(Haplophaedia_aureliae:1.289104029,Haplophaedia_lugens:1.289104029):1.1128013):8.208756994):2.354559366):1.133766083):2.458485293):0.7661242581,(((((((Campylopterus_largipennis:5.786292983,(Campylopterus_curvipennis:1.633466542,(Campylopterus_rufus:0.692340892,Campylopterus_hemileucurus:0.692340892):0.9411256504):4.152826441):0.3758243259,(((Campylopterus_excellens:0.08097402627,Campylopterus_phainopeplus:0.08097402627):5.216800738,(((Campylopterus_ensipennis:0.0683847429,Campylopterus_duidae:0.0683847429):4.968420992,Campylopterus_villaviscensio:5.036805735):0.07827761289,Campylopterus_falcatus:5.115083348):0.1826914165):0.6149896848,Campylopterus_hyperythrus:5.912764449):0.2493528597):3.553982594,(((Anthocephala_floriceps:5.278316383,Stephanoxis_lalandi:5.278316383):0.6919888675,Orthorhyncus_cristatus:5.970305251):1.516297178,Klais_guimeti:7.486602429):2.229497474):3.121007634,((((((((Amazilia_cyanura:3.759633727,Amazilia_rutila:3.759633727):2.21738887,((Amazilia_cyanifrons:5.464178253,((Amazilia_leucogaster:1.599749338,Amazilia_yucatanensis:1.599749338):1.541668321,Amazilia_brevirostris:3.141417659):2.322760595):0.1791263143,(Amazilia_edward:3.899948457,Amazilia_tzacatl:3.899948457):1.74335611):0.3337180288):0.7385703988,(((((Amazilia_viridicauda:0.4450263975,Hylonympha_macrocerca:0.4450263975):1.528983733,Amazilia_chionogaster:1.974010131):1.062795921,((Amazilia_lactea:0.2334960682,Amazilia_fimbriata:0.2334960682):0.928131781,Amazilia_boucardi:1.161627849):1.875178203):0.2592856718,((Hylocharis_chrysura:0.3062875576,Leucochloris_albicollis:0.3062875576):1.993492204,Hylocharis_sapphirina:2.299779762):0.996311962):3.281183389,((((Amazilia_cyanocephala:3.560815355,Amazilia_viridifrons:3.560815355):0.1664325894,Amazilia_amazilia:3.727247944):0.9192683344,((Amazilia_violiceps:2.457780512,(Goldmania_violiceps:1.744592089,(Amazilia_candida:0.6895477455,Amazilia_castaneiventris:0.6895477455):1.055044343):0.7131884236):1.734468166,(Amazilia_franciae:3.804411421,((((Lepidopyga_coeruleogularis:1.001224733,Lepidopyga_lilliae:1.001224733):0.3633224986,Lepidopyga_goudoti:1.364547231):0.06871876206,Hylocharis_grayi:1.433265993):1.909409412,(Amazilia_versicolor:2.903301629,Chrysuronia_oenone:2.903301629):0.4393737763):0.4617360156):0.3878372579):0.4542675999):1.470779792,(((Amazilia_rosenbergi:1.459966656,Amazilia_amabilis:1.459966656):1.001922942,(Amazilia_luciae:1.492954737,Amazilia_decora:1.492954737):0.9689348607):3.187864751,(Hylocharis_eliciae:3.593873596,(Damophila_julie:2.764729345,Hylocharis_cyanus:2.764729345):0.8291442502):2.055880754):0.4675417209):0.4599790426):0.1383178821):0.4381162486,((Amazilia_tobaci:1.124511731,(Amazilia_beryllina:0.6413169378,Amazilia_saucerrottei:0.6413169378):0.4831947937):0.7727005396,Amazilia_viridigaster:1.897212271):5.256496973):0.3242839481,Leucippus_chlorocercus:7.477993192):2.629413091,((Leucippus_baeri:0.3484046803,Leucippus_taczanowskii:0.3484046803):7.63404797,((Leucippus_fallax:0.06710116783,Taphrospilus_hypostictus:0.06710116783):6.927489834,(Aphantochroa_cirrochloris:4.871441182,Eupetomena_macroura:4.871441182):2.12314982):0.9878616485):2.124953633):1.034702413,Phaeochroa_cuvierii:11.1421087):0.6254128636,(((Chalybura_urochrysia:3.393520927,Chalybura_buffonii:3.393520927):2.103970997,(((Thalurania_furcata:0.199218901,Thalurania_ridgwayi:0.199218901):1.222885988,((Thalurania_colombica:0.3432985851,Thalurania_watertonii:0.3432985851):0.2761796773,Thalurania_fannyi:0.6194782624):0.8026266267):1.370598656,Thalurania_glaucopis:2.792703545):2.704788379):1.768815348,(((Eupherusa_nigriventris:1.68001968,(Eupherusa_poliocerca:0.1553124116,Eupherusa_eximia:0.1553124116):1.524707268):0.373072939,Eupherusa_cyanophrys:2.053092619):2.421635357,(Abeillia_abeillei:3.185672081,(Microchera_albocoronata:1.433453733,(Elvira_cupreiceps:0.5081862666,Elvira_chionura:0.5081862666):0.9252674659):1.752218348):1.289055895):2.791579296):4.501214288):1.069585977):0.6711532597,((((Cynanthus_sordidus:5.080624458,Cynanthus_latirostris:5.080624458):0.7805574023,((Chlorostilbon_stenurus:2.774691082,(Chlorostilbon_olivaresi:0.5554100079,Cyanophaia_bicolor:0.5554100079):2.219281074):2.699254203,((Chlorostilbon_poortmani:4.418274039,((Chlorostilbon_maugaeus:3.878293562,((Chlorostilbon_canivetii:1.816937201,(Chlorostilbon_gibsoni:0.5609982479,Chlorostilbon_forficatus:0.5609982479):1.255938953):1.41703439,((Chlorostilbon_ricordii:2.094542882,Chlorostilbon_swainsonii:2.094542882):0.3832701025,(((Chlorestes_notata:0.2709574084,(Trochilus_scitulus:0.1258012629,Trochilus_polytmus:0.1258012629):0.1451561456):0.6684252231,Chlorostilbon_lucidus:0.9393826315):0.2240202101,Chlorostilbon_mellisugus:1.163402842):1.314410143):0.7561586067):0.6443219705):0.3930589067,(Chlorostilbon_auriceps:1.794892195,(Chlorostilbon_assimilis:0.2198579241,Chlorostilbon_melanorhynchus:0.2198579241):1.575034271):2.476460273):0.14692157):0.6605209319,(((Goethalsia_bella:0.02823051028,Chlorostilbon_alice:0.02823051028):2.599453287,Sternoclyta_cyanopectus:2.627683798):1.365939834,Chlorostilbon_russatus:3.993623632):1.085171338):0.3951503152):0.3872365745):2.553030887,Hylocharis_humboldtii:8.414212747):2.098250408,(Hylocharis_xantusii:4.492110228,Hylocharis_leucotis:4.492110228):6.020352927):2.995797641):1.64570998,(((((Calliphlox_amethystina:3.425728535,Eulidia_yarrellii:3.425728535):0.05191642109,((Myrtis_fanny:1.774736407,Rhodopis_vesper:1.774736407):0.5808138582,(Calliphlox_evelynae:2.019426706,(((Calliphlox_bryantae:1.450633982,((Mellisuga_minima:0.5816637415,Mellisuga_helenae:0.5816637415):0.3304185085,Calliphlox_mitchellii:0.91208225):0.538551732):0.4026764132,(((Doricha_eliza:0.1829744659,Doricha_enicura:0.1829744659):1.282383834,(Microstilbon_burmeisteri:0.2653818336,Tilmatura_dupontii:0.2653818336):1.199976466):0.006676186561,(Chaetocercus_mulsant:1.159894518,(((Chaetocercus_heliodor:0.0794215577,Chaetocercus_astreans:0.0794215577):0.5014077883,Chaetocercus_jourdanii:0.580829346):0.5006876597,(Chaetocercus_berlepschi:0.1261869143,Chaetocercus_bombus:0.1261869143):0.9553300915):0.07837751186):0.3121399689):0.3812759088):0.06140212213,(Myrmia_micrura:1.39427739,Thaumastura_cora:1.39427739):0.5204351271):0.1047141884):0.3361235592):1.122094691):0.9463003585,(Archilochus_alexandri:1.310507425,Archilochus_colubris:1.310507425):3.11343789):1.630047938,((Calypte_costae:2.118938109,Calypte_anna:2.118938109):0.8387339168,((Atthis_ellioti:0.3270931714,Atthis_heloisa:0.3270931714):1.884022373,((((Selasphorus_ardens:0.5903144163,Stellula_calliope:0.5903144163):0.009523804069,Selasphorus_rufus:0.5998382204):0.7153756994,Selasphorus_sasin:1.31521392):0.280736285,((Selasphorus_flammula:0.9752262287,Selasphorus_scintilla:0.9752262287):0.508219315,Selasphorus_platycercus:1.483445544):0.1125046612):0.6151653392):0.7465564821):3.096321227):6.73918841,((((Lampornis_clemenciae:6.420551998,(Lampornis_amethystinus:5.456263708,((Lampornis_sybillae:3.29789107,Lampornis_viridipallens:3.29789107):0.6948448791,(Lampornis_calolaemus:0.07845757372,Lampornis_castaneoventris:0.07845757372):3.914278375):1.46352776):0.9642882899):3.534658018,Lampornis_hemileucus:9.955210016):0.3245910231,Lamprolaima_rhami:10.27980104):1.128575087,(((Heliomaster_squamosus:2.908755843,Heliomaster_furcifer:2.908755843):3.017632515,Heliomaster_longirostris:5.926388358):3.54465469,(Eugenes_fulgens:9.290181958,Panterpe_insignis:9.290181958):0.1808610894):1.937333079):1.384805537):2.360789113):0.5655500139,Patagona_gigas:15.71952079):1.604076533):3.356930762,((((Colibri_serrirostris:6.923336446,(Colibri_coruscans:5.978236198,(Colibri_delphinae:5.372296409,Colibri_thalassinus:5.372296409):0.6059397893):0.9451002479):6.15152265,(Doryfera_johannae:5.896787832,Doryfera_ludovicae:5.896787832):7.178071264):1.073130995,(Schistes_geoffroyi:12.10849619,(Augastes_scutatus:2.862270974,Augastes_lumachella:2.862270974):9.246225219):2.039493898):5.398200977,((Androdon_aequatorialis:17.41317357,((Heliothryx_barroti:1.7338329,Heliothryx_auritus:1.7338329):14.00355327,((Calothorax_lucifer:2.609535619,Calothorax_pulcher:2.609535619):7.471523513,Heliactin_bilophus:10.08105913):5.65632704):1.6757874):1.123210428,((Avocettula_recurvirostris:10.32221525,((Anthracothorax_dominicus:5.510973126,((Anthracothorax_mango:4.339488863,(Anthracothorax_nigricollis:3.753283157,((Anthracothorax_veraguensis:0.1266558145,Anthracothorax_prevostii:0.1266558145):1.160479915,Anthracothorax_viridigula:1.28713573):2.466147427):0.5862057053):1.057903054,((Eulampis_holosericeus:0.9939921989,Eulampis_jugularis:0.9939921989):1.162726641,Anthracothorax_viridis:2.15671884):3.240673077):0.1135812087):2.402869614,Chrysolampis_mosquitus:7.91384274):2.408372508):1.193538109,(Polytmus_guainumbi:5.715976817,(Polytmus_theresiae:2.818123404,Polytmus_milleri:2.818123404):2.897853412):5.799776541):7.020630642):1.009807068):1.134337018):1.630768205):1.267319099):7.133442861,Heliomaster_constantii:30.71205825):26.74569849,((((((Hirundapus_caudacutus:3.722229644,Hirundapus_celebensis:3.722229644):9.307644677,(Hirundapus_cochinchinensis:0.2260850082,Hirundapus_giganteus:0.2260850082):12.80378931):11.29204927,(((((Aeronautes_andecolus:0.2642531636,Aeronautes_montivagus:0.2642531636):3.172622889,Aeronautes_saxatalis:3.436876053):13.9760571,(Panyptila_cayennensis:4.779382766,Panyptila_sanctihieronymi:4.779382766):12.63355038):3.71090321,(((((Apus_pallidus:7.68562251,(Apus_bradfieldi:2.698809776,Apus_unicolor:2.698809776):4.986812734):0.2408927863,((((Apus_apus:0.9612512931,Apus_berliozi:0.9612512931):0.5335943418,Apus_alexandri:1.494845635):3.667586022,(((Apus_batesi:3.87510717,(Apus_nipalensis:0.2864823492,Apus_affinis:0.2864823492):3.588624821):0.217434679,(Apus_barbatus:1.083103382,Apus_caffer:1.083103382):3.009438467):0.8432887723,Apus_niansae:4.935830621):0.2266010356):2.048960685,(Apus_acuticauda:4.666395127,(((Apus_balstoni:0.6485167546,Apus_toulsoni:0.6485167546):2.177433788,Apus_pacificus:2.825950543):0.7824630071,Apus_sladeniae:3.60841355):1.057981577):2.544997215):0.7151229538):2.188087693,Apus_horus:10.11460299):1.252867613,(Tachymarptis_melba:3.757831059,Tachymarptis_aequatorialis:3.757831059):7.609639544):3.016267167,(Cypsiurus_parvus:9.14453704,Cypsiurus_balasiensis:9.14453704):5.23920073):6.74009859):2.090760567,((((((Collocalia_hirundinacea:12.01580301,((Collocalia_vulcanorum:6.198174601,Collocalia_nuditarsus:6.198174601):5.624708771,Collocalia_papuensis:11.82288337):0.1929196338):0.1658176067,Collocalia_germani:12.18162061):1.988708797,((Collocalia_maxima:6.808935741,((Collocalia_inquieta:2.122814522,Collocalia_amelis:2.122814522):3.068072069,Collocalia_brevirostris:5.190886591):1.61804915):5.341593204,((Collocalia_whiteheadi:7.822436589,Collocalia_terraereginae:7.822436589):3.327997992,((Collocalia_spodiopygia:6.016032948,((Collocalia_rogersi:1.050101893,Collocalia_mearnsi:1.050101893):4.475839537,(Collocalia_vanikorensis:3.972175883,((Collocalia_sawtelli:0.2286486396,Collocalia_bartschi:0.2286486396):1.271615026,Collocalia_palawanensis:1.500263666):2.471912217):1.553765548):0.4900915173):1.011547409,((Collocalia_francica:0.2583700776,Collocalia_elaphra:0.2583700776):4.423811116,(Collocalia_fuciphaga:2.84747502,Collocalia_salangana:2.84747502):1.834706173):2.345399163):4.122854225):1.000094363):2.019800464):0.5370472594,Hydrochous_gigas:14.70737667):3.661768091,((Collocalia_pelewensis:4.748414489,((Collocalia_troglodytes:0.6931170116,Collocalia_unicolor:0.6931170116):3.044739077,(Collocalia_ocista:1.258503915,Collocalia_leucophaea:1.258503915):2.479352174):1.0105584):9.12669212,((((Schoutedenapus_schoutedeni:0.1048950236,Schoutedenapus_myoptilus:0.1048950236):5.495001498,Collocalia_orientalis:5.599896522):1.442063403,(Collocalia_linchi:1.992714797,Collocalia_infuscata:1.992714797):5.049245128):0.9539801967,Collocalia_esculenta:7.995940122):5.879166487):4.49403815):2.342928461,(Tachornis_squamata:4.452461087,(Tachornis_furcata:3.181376378,Tachornis_phoenicobia:3.181376378):1.27108471):16.25961213):2.502523707):1.107326662):1.510118771,(((((Chaetura_fumosa:8.147043439,(Chaetura_vauxi:6.217256527,(Chaetura_pelagica:6.011661589,Chaetura_egregia:6.011661589):0.2055949377):1.929786912):2.185901774,(Chaetura_meridionalis:1.83739893,Chaetura_chapmani:1.83739893):8.495546283):5.551778213,(((Chaetura_viridipennis:4.468432423,(Chaetura_cinereiventris:1.752313546,Chaetura_martinica:1.752313546):2.716118877):7.472745833,Chaetura_brachyura:11.94117826):1.260925034,Chaetura_spinicaudus:13.20210329):2.682620136):1.45806778,((Mearnsia_novaeguineae:0.3567728861,Mearnsia_picina:0.3567728861):9.536307597,(Rhaphidura_leucopygialis:1.332087788,Rhaphidura_sabini:1.332087788):8.560992695):7.449710722):1.251428326,(((Neafrapus_boehmi:0.5093504321,Neafrapus_cassini:0.5093504321):11.5974421,(Telacanthura_ussheri:1.353744585,Telacanthura_melanopygia:1.353744585):10.75304795):1.041545538,((Zoonavena_sylvatica:7.432463115,Zoonavena_thomensis:7.432463115):1.025219735,Zoonavena_grandidieri:8.45768285):4.690655225):5.445881456):7.237822828):8.866287289,(((Streptoprocne_zonaris:1.904924291,(Streptoprocne_semicollaris:1.448019301,Streptoprocne_biscutata:1.448019301):0.4569049903):15.41163448,(Streptoprocne_phelpsi:1.608400118,Streptoprocne_rutila:1.608400118):15.70815865):1.801053376,(((Cypseloides_lemosi:3.521402723,Cypseloides_storeri:3.521402723):0.7360356729,(((Cypseloides_rothschildi:0.8278313251,Cypseloides_fumigatus:0.8278313251):0.1175773377,Cypseloides_cherriei:0.9454086628):2.432331179,Cypseloides_senex:3.377739842):0.8796985541):12.17039177,(Cypseloides_niger:7.296036684,Cypseloides_cryptus:7.296036684):9.131793486):2.689781973):15.58071751):14.20616732,(Hemiprocne_comata:42.54959896,((Hemiprocne_mystacea:18.81512604,Hemiprocne_coronata:18.81512604):3.320446098,Hemiprocne_longipennis:22.13557213):20.41402682):6.354898011):8.553259769):5.316913045):5.180943111):2.161605704,(Steatornis_caripensis:69.88827932,(Nyctibius_bracteatus:42.47479563,((Nyctibius_aethereus:14.5608019,Nyctibius_grandis:14.5608019):7.591441565,((Nyctibius_jamaicensis:2.450364595,Nyctibius_griseus:2.450364595):17.48325002,(Nyctibius_maculosus:12.49492033,Nyctibius_leucopterus:12.49492033):7.438694283):2.218628854):20.32255217):27.41348369):0.2289392806):3.382034125,((((Coragyps_atratus:23.902432,Gymnogyps_californianus:23.902432):5.370505956,(Cathartes_aura:17.04844672,(Cathartes_melambrotus:4.464538699,Cathartes_burrovianus:4.464538699):12.58390802):12.22449123):18.48157596,(Sarcoramphus_papa:23.83069705,Vultur_gryphus:23.83069705):23.92381687):24.01548775,((Sagittarius_serpentarius:59.06928791,(((((((((Aegypius_monachus:4.112643923,Torgos_tracheliotos:4.112643923):3.621266038,Trigonoceps_occipitalis:7.733909961):4.364624927,Sarcogyps_calvus:12.09853489):1.813692918,(Necrosyrtes_monachus:11.11223664,(Gyps_africanus:2.53738838,(Gyps_bengalensis:2.221112178,(Gyps_himalayensis:1.940145801,(((Gyps_tenuirostris:0.8682239504,(Gyps_indicus:0.7039420145,Gyps_coprotheres:0.7039420145):0.1642819359):0.1693548212,Gyps_fulvus:1.037578772):0.4065350492,Gyps_rueppellii:1.444113821):0.49603198):0.280966377):0.316276202):8.574848263):2.799991163):14.02538763,((Pithecophaga_jefferyi:21.58055096,(((Spilornis_kinabaluensis:3.247646037,Spilornis_rufipectus:3.247646037):1.391241865,((Spilornis_klossi:1.211453086,Spilornis_holospilus:1.211453086):1.405541874,Spilornis_cheela:2.61699496):2.021892942):8.601027253,Spilornis_elgini:13.23991515):8.340635802):0.03958048558,(((Circaetus_cinerascens:3.053252542,Circaetus_fasciolatus:3.053252542):10.9932057,((Dryotriorchis_spectabilis:0.787204335,Circaetus_beaudouini:0.787204335):11.92557724,(Circaetus_pectoralis:8.950278568,(Circaetus_cinereus:4.400068089,Circaetus_gallicus:4.400068089):4.550210478):3.762503004):1.333676669):4.9972001,Terathopius_ecaudatus:19.04365834):2.576473101):6.317483997):3.276052307,(((((Morphnus_guianensis:16.68940186,Harpia_harpyja:16.68940186):7.888274183,Harpyopsis_novaeguineae:24.57767604):4.04957602,((((Nisaetus_lanceolatus:8.087886236,(Nisaetus_philippensis:4.022150459,(Nisaetus_cirrhatus:0.7753576848,Nisaetus_floris:0.7753576848):3.246792775):4.065735777):3.238564318,((Nisaetus_nipalensis:4.044152273,(Nisaetus_bartelsi:1.982633893,Nisaetus_alboniger:1.982633893):2.06151838):3.793402145,Nisaetus_nanus:7.837554418):3.488896136):5.610706107,Stephanoaetus_coronatus:16.93715666):1.76809397,(((((Lophaetus_occipitalis:6.076976716,(Ictinaetus_malayensis:4.413193498,((Aquila_pomarina:1.967577333,Aquila_clanga:1.967577333):1.356962466,Aquila_hastata:3.3245398):1.088653699):1.663783218):3.946914995,((((Aquila_rapax:2.471311199,(Aquila_adalberti:2.137114442,Aquila_heliaca:2.137114442):0.3341967563):0.9610159816,Aquila_nipalensis:3.43232718):5.679292145,((Aquila_chrysaetos:5.861064785,(((Aquila_gurneyi:1.50359559,Aquila_audax:1.50359559):2.419740368,Aquila_verreauxii:3.923335957):0.5710399079,(Hieraaetus_spilogaster:1.550580501,Aquila_fasciatus:1.550580501):2.943795364):1.36668892):1.45959844,Aquila_africanus:7.320663225):1.790956101):0.06584283468,(Aquila_wahlbergi:7.239849707,(Hieraaetus_ayresii:4.543070419,((Hieraaetus_weiskei:1.785780597,Hieraaetus_pennatus:1.785780597):0.1530628402,Hieraaetus_morphnoides:1.938843438):2.604226981):2.696779289):1.937612452):0.8464295516):1.416452941,Polemaetus_bellicosus:11.44034465):1.978616589,Lophotriorchis_kienerii:13.41896124):3.159143769,(((Spizaetus_ornatus:5.539880669,Spizaetus_isidori:5.539880669):3.315506294,Spizaetus_melanoleucus:8.855386963):5.372897775,Spizaetus_tyrannus:14.22828474):2.349820271):2.127145621):9.922001431):0.6666291972,(Kaupifalco_monogrammicus:26.89041973,((((Melierax_metabates:0.3097704174,Melierax_gabar:0.3097704174):19.37836867,(Melierax_canorus:2.910774048,Melierax_poliopterus:2.910774048):16.77736504):0.07615723429,Urotriorchis_macrourus:19.76429632):6.307715819,(((((Busarellus_nigricollis:15.57909369,(((Helicolestes_hamatus:6.803047627,Rostrhamus_sociabilis:6.803047627):7.625410568,(Ictinia_mississippiensis:3.995359178,Ictinia_plumbea:3.995359178):10.43309902):0.5453411062,(((Buteogallus_gundlachii:6.856889094,Leucopternis_plumbeus:6.856889094):3.235080404,((Leucopternis_lacernulatus:5.725212201,((Buteogallus_anthracinus:0.6512146735,Buteogallus_aequinoctialis:0.6512146735):3.92901488,Leucopternis_schistaceus:4.580229553):1.144982648):0.7194063078,(((Harpyhaliaetus_coronatus:1.490139189,Harpyhaliaetus_solitarius:1.490139189):3.143908208,Buteogallus_urubitinga:4.634047396):0.7607169534,Buteogallus_meridionalis:5.39476435):1.049854159):3.647350989):2.853404215,((((Leucopternis_occidentalis:4.728777382,(Leucopternis_albicollis:2.463227599,Leucopternis_polionotus:2.463227599):2.265549783):4.212981715,((((Leucopternis_melanops:2.666640241,Leucopternis_kuhli:2.666640241):2.760447605,Leucopternis_semiplumbeus:5.427087846):1.281338486,((Buteo_ventralis:2.29208636,Buteo_nitidus:2.29208636):3.928677774,((Buteo_platypterus:5.411760001,((Buteo_jamaicensis:3.977055518,(Buteo_solitarius:2.865232282,((Buteo_auguralis:0.6509423761,Buteo_albigula:0.6509423761):1.319522338,((Buteo_galapagoensis:0.5076995383,Buteo_swainsoni:0.5076995383):1.15513452,Buteo_brachyurus:1.662834058):0.3076306558):0.8947675679):1.111823236):0.2408115497,(Buteo_albonotatus:3.775998948,(((Buteo_rufinus:0.8074606107,(Buteo_buteo:0.4715560699,Buteo_oreophilus:0.4715560699):0.3359045409):0.7244044878,(Buteo_hemilasius:0.5031120747,(Buteo_augur:0.3017305568,Buteo_rufofuscus:0.3017305568):0.2013815179):1.028753024):1.071056854,(Buteo_regalis:1.645408494,Buteo_lagopus:1.645408494):0.9575134585):1.173076996):0.4418681196):1.193892933):0.1655095871,(Buteo_archeri:4.87410383,(Buteo_lineatus:2.449822542,Buteo_ridgwayi:2.449822542):2.424281287):0.7031657581):0.6434945463):0.4876621983):1.651728747,(Buteo_albicaudatus:6.503993855,(Buteo_brachypterus:5.30388605,(Geranoaetus_melanoleucus:3.785526318,Buteo_polyosoma:3.785526318):1.518359732):1.200107805):1.856161225):0.5816040176):2.225967285,((Buteo_leucorrhous:6.721577405,Parabuteo_unicinctus:6.721577405):3.210403072,Buteo_magnirostris:9.931980477):1.235745905):1.767594578,Leucopternis_princeps:12.93532096):0.0100527526):2.028425587):0.6052943938):1.659662929,Geranospiza_caerulescens:17.23875662):2.98647019,((Butastur_indicus:4.872185187,Butastur_teesa:4.872185187):2.463178643,(Butastur_rufipennis:1.9137981,Butastur_liventer:1.9137981):5.42156573):12.88986298):2.647338815,(((Haliastur_indus:6.164960771,Haliastur_sphenurus:6.164960771):3.853940771,(Milvus_migrans:1.479829779,Milvus_milvus:1.479829779):8.539071762):8.612277846,((Ichthyophaga_humilis:7.56227434,Ichthyophaga_ichthyaetus:7.56227434):6.423864145,(((((Haliaeetus_leucocephalus:2.765643846,Haliaeetus_albicilla:2.765643846):4.8201326,Haliaeetus_pelagicus:7.585776446):0.3539906886,Haliaeetus_leucoryphus:7.939767135):4.062458737,(Haliaeetus_vocifer:1.590282857,Haliaeetus_vociferoides:1.590282857):10.41194302):0.4568400668,(Haliaeetus_sanfordi:0.2366790733,Haliaeetus_leucogaster:0.2366790733):12.22238687):1.527072546):4.645040903):4.241386241):2.593387982,(((((Accipiter_chionogaster:8.94972896,(Accipiter_nanus:2.80778693,Accipiter_fasciatus:2.80778693):6.14194203):3.150276428,(Accipiter_meyerianus:0.7048872636,Accipiter_soloensis:0.7048872636):11.39511812):0.7963419284,((Accipiter_cirrocephalus:2.488677285,(Accipiter_virgatus:0.0009170167742,Accipiter_gularis:0.0009170167742):2.487760268):2.634316131,Accipiter_butleri:5.122993416):7.7733539):10.58641067,(((((((Accipiter_chilensis:4.160271456,Accipiter_cooperii:4.160271456):0.1387809437,(Accipiter_luteoschistaceus:2.252417677,Accipiter_bicolor:2.252417677):2.046634722):2.099879246,(Erythrotriorchis_radiatus:1.46900182,Erythrotriorchis_buergersi:1.46900182):4.929929825):0.4231648186,(Accipiter_haplochrous:3.625269178,Accipiter_griseiceps:3.625269178):3.196827286):6.092501715,Accipiter_gentilis:12.91459818):7.114974588,(Accipiter_princeps:11.45185394,(Accipiter_castanilius:11.19375305,((((Circus_macrourus:8.448659539,(((Circus_aeruginosus:0.8521226228,Circus_ranivorus:0.8521226228):2.10210915,(Circus_macrosceles:1.428552646,Circus_spilonotus:1.428552646):1.525679126):1.312380196,(Circus_maurus:2.544244918,Circus_approximans:2.544244918):1.722367051):4.182047571):0.6274220052,(Circus_assimilis:8.712819903,(Circus_buffoni:5.828355256,(Circus_pygargus:5.293123476,Circus_melanoleucos:5.293123476):0.5352317796):2.884464647):0.3632616413):1.674844246,((Circus_cyaneus:2.13783343,Circus_cinereus:2.13783343):4.208924548,Circus_maillardi:6.346757978):4.404167812):0.1604293074,Accipiter_collaris:10.9113551):0.2823979499):0.2581008879):8.577718831):0.8282969399,(Accipiter_brachyurus:19.37491994,((((((Accipiter_imitator:1.334315407,Accipiter_novaehollandiae:1.334315407):4.010821664,(Accipiter_henicogrammus:4.277598961,(Accipiter_ventralis:3.213744621,Accipiter_badius:3.213744621):1.06385434):1.067538109):0.687354528,(Accipiter_brevipes:3.423333805,Accipiter_minullus:3.423333805):2.609157794):0.3660675084,Accipiter_poliogaster:6.398559107):4.86811054,(Accipiter_rhodogaster:8.775686603,((Accipiter_albogularis:0.6398637914,Accipiter_madagascariensis:0.6398637914):5.608934562,((Accipiter_tachiro:4.935108682,Accipiter_henstii:4.935108682):1.07354655,Accipiter_erythrauchen:6.008655232):0.2401431218):2.52688825):2.490983044):7.651871238,(Megatriorchis_doriae:5.143325033,((Accipiter_nisus:2.527870292,Accipiter_melanochlamys:2.527870292):2.437401463,((Accipiter_trinotatus:1.074963403,Accipiter_erythronemius:1.074963403):2.096937914,(Accipiter_rufiventris:2.926315357,Accipiter_striatus:2.926315357):0.2455859594):1.793370438):0.1780532782):13.77521585):0.4563790549):1.482949766):2.62488828):1.698670215,((Accipiter_francesiae:7.334510216,(Accipiter_melanoleucus:3.648283196,Accipiter_poliocephalus:3.648283196):3.68622702):13.71297764,((Accipiter_superciliosus:16.11726045,(((Accipiter_gundlachi:0.4107300335,Accipiter_ovampensis:0.4107300335):1.258067993,Accipiter_toussenelii:1.668798027):3.271185613,(Harpagus_diodon:2.185002732,Harpagus_bidentatus:2.185002732):2.754980907):11.17727681):1.866612956,(Accipiter_rufitorques:8.741548421,(Accipiter_erythropus:4.194621146,Accipiter_trivirgatus:4.194621146):4.546927275):9.242324987):3.063614445):4.13394035):0.2845254093):0.6060585294):0.8184075881):2.403461531):0.6149861296,Macheiramphus_alcinus:29.90886739):1.304800357):7.841042493,((((Elanoides_forficatus:25.96511724,((Pernis_ptilorhyncus:4.718673721,Pernis_celebensis:4.718673721):1.749125719,Pernis_apivorus:6.467799439):19.4973178):1.829833605,(((Lophoictinia_isura:6.889640526,(Henicopernis_longicauda:4.384185059,Henicopernis_infuscatus:4.384185059):2.505455468):3.731690586,Hamirostra_melanosternon:10.62133111):13.17320221,(Aviceda_leuphotes:14.2454075,(Aviceda_jerdoni:9.221866161,(Aviceda_cuculoides:7.865404808,(Aviceda_madagascariensis:6.435143831,Aviceda_subcristata:6.435143831):1.430260977):1.356461353):5.02354134):9.549125818):4.000417529):5.245197329,(((Chondrohierax_uncinatus:1.562876029,Chondrohierax_wilsonii:1.562876029):13.07336211,(Leptodon_forbesi:3.351393393,Leptodon_cayanensis:3.351393393):11.28484474):16.58826233,Eutriorchis_astur:31.22450046):1.815647715):0.4925158452,(((Neophron_percnopterus:25.99505341,Gypaetus_barbatus:25.99505341):2.335836575,Gypohierax_angolensis:28.33088999):1.301027743,(Polyboroides_radiatus:9.616333067,Polyboroides_typus:9.616333067):20.01558467):3.900746291):5.522046215):13.45981474,(((Elanus_leucurus:1.222898358,Elanus_scriptus:1.222898358):18.3365555,(Elanus_axillaris:5.56375702,Elanus_caeruleus:5.56375702):13.99569684):15.47434349,(Chelictinia_riocourii:5.437967788,Gampsonyx_swainsonii:5.437967788):29.59582956):17.48072763):3.635753829,Pandion_haliaetus:56.1502788):2.919009107):11.91415373,(((((Eurostopodus_argus:8.692327085,Eurostopodus_temminckii:8.692327085):0.1149302162,(Eurostopodus_diabolicus:7.699810489,Eurostopodus_mystacalis:7.699810489):1.107446813):16.13765224,(((Caprimulgus_sericocaudatus:2.976010808,Caprimulgus_tristigma:2.976010808):1.816177591,Caprimulgus_donaldsoni:4.7921884):10.41414227,((Caprimulgus_eximius:4.008369475,Caprimulgus_binotatus:4.008369475):2.074029387,Eurostopodus_papuensis:6.082398862):9.123931806):9.738578869):26.72798201,((Caprimulgus_solala:33.94242764,Caprimulgus_enarratus:33.94242764):8.013803486,(((((((((Caprimulgus_nigrescens:13.86625349,(Caprimulgus_anthonyi:10.94003595,((Nyctidromus_albicollis:3.987851599,Caprimulgus_atripennis:3.987851599):1.316813661,Caprimulgus_hirundinaceus:5.30466526):5.635370695):2.926217536):1.053430848,(Caprimulgus_ekmani:8.639125567,Caprimulgus_concretus:8.639125567):6.280558772):0.8942470501,(((Caprimulgus_whitelyi:12.63840974,(Caprimulgus_parvulus:10.63383309,(Caprimulgus_natalensis:3.839474635,(Caprimulgus_nubicus:2.632099543,Caprimulgus_longirostris:2.632099543):1.207375092):6.794358458):2.004576651):0.5521303689,((Eleothreptus_candicans:2.025058334,Eleothreptus_anomalus:2.025058334):9.790484073,(Caprimulgus_maculicaudus:10.27346424,((Hydropsalis_climacocerca:3.189310375,Hydropsalis_torquata:3.189310375):3.580925829,Caprimulgus_cayennensis:6.770236205):3.503228035):1.542078168):1.374997706):0.6946935633,((Uropsalis_segmentata:2.555086174,Uropsalis_lyra:2.555086174):1.565689581,Caprimulgus_centralasicus:4.120775755):9.764457922):1.928697712):1.064972103,((Caprimulgus_pulchellus:5.647440894,Caprimulgus_ruficollis:5.647440894):5.068639906,(Nyctiprogne_vielliardi:8.346727754,Nyctiprogne_leucopyga:8.346727754):2.369353046):6.162822692):0.0136210092,Caprimulgus_cubanensis:16.8925245):5.235118463,(Caprimulgus_ruwenzorii:13.15239507,(Lurocalis_semitorquatus:6.305383489,Lurocalis_rufiventris:6.305383489):6.847011583):8.975247893):2.892832621,((((Caprimulgus_aegyptius:9.360372083,(Caprimulgus_affinis:8.83726877,(Caprimulgus_asiaticus:7.504268755,(Caprimulgus_nigriscapularis:5.74574134,(Caprimulgus_pectoralis:0.5590040193,Caprimulgus_poliocephalus:0.5590040193):5.186737321):1.758527415):1.333000015):0.5231033132):2.639308063,Caprimulgus_batesi:11.99968015):4.105314863,((Caprimulgus_indicus:12.05021125,Caprimulgus_madagascariensis:12.05021125):3.107447436,(((Caprimulgus_heterurus:3.797516464,Caprimulgus_macrurus:3.797516464):6.435338078,Caprimulgus_inornatus:10.23285454):3.585760916,((Caprimulgus_stellatus:8.271425037,Caprimulgus_manillensis:8.271425037):3.93704376,((((Caprimulgus_rufigena:0.4065498745,Caprimulgus_europaeus:0.4065498745):0.9345182419,Caprimulgus_fraenatus:1.341068116):5.651215638,(Caprimulgus_climacurus:3.044390206,Caprimulgus_fossii:3.044390206):3.947893548):1.066835007,(Macrodipteryx_longipennis:4.276674468,Macrodipteryx_vexillarius:4.276674468):3.782444293):4.149350036):1.610146661):1.339043228):0.9473363239):7.20682386,((Podager_nacunda:17.04338834,(Chordeiles_pusillus:16.45942253,(((Chordeiles_acutipennis:3.135905548,Chordeiles_rupestris:3.135905548):9.13484755,Chordeiles_minor:12.2707531):2.944394853,Chordeiles_gundlachii:15.21514795):1.244274576):0.5839658117):2.006736541,(Macropsalis_forcipata:6.720171804,(Siphonorhis_brewsteri:3.212084578,Caprimulgus_mahrattensis:3.212084578):3.508087227):12.32995307):4.26169399):1.708656716):0.8293691016,((Nyctiphrynus_rosenbergi:15.78075398,(Nyctiphrynus_mcleodii:11.43287996,(Nyctiphrynus_ocellatus:8.804833013,Nyctiphrynus_yucatanicus:8.804833013):2.628046947):4.347874019):3.2758683,(Phalaenoptilus_nuttallii:15.3263732,(((Caprimulgus_salvini:11.04511239,(Caprimulgus_meesi:9.369108832,(((Caprimulgus_carolinensis:1.90596774,Caprimulgus_badius:1.90596774):0.436214115,Caprimulgus_noctitherus:2.342181855):4.60283011,Caprimulgus_rufus:6.945011965):2.424096867):1.676003557):1.149715994,(Caprimulgus_vociferus:5.846036868,(Caprimulgus_maculosus:2.462845504,Caprimulgus_saturatus:2.462845504):3.383191365):6.348791514):0.9306233068,(Caprimulgus_ridgwayi:1.501339575,Caprimulgus_prigoginei:1.501339575):11.62411212):2.200921511):3.730249079):6.793222407):10.02934922,((Caprimulgus_celebensis:3.775822823,Eurostopodus_archboldi:3.775822823):4.119401175,(Caprimulgus_clarus:0.93183595,Eurostopodus_macrotis:0.93183595):6.963388048):27.98396991):6.07703722):9.716660418):19.17353013,(((((Micrathene_whitneyi:29.36978967,(((Aegolius_funereus:3.618657092,Aegolius_ridgwayi:3.618657092):8.171790685,(Aegolius_harrisii:8.511222549,Aegolius_acadicus:8.511222549):3.279225228):15.30747228,((((Athene_noctua:17.13273954,Athene_brama:17.13273954):1.511989588,Athene_cunicularia:18.64472912):5.444848464,Heteroglaux_blewitti:24.08957759):1.984669314,((((Glaucidium_capense:12.10923585,Glaucidium_cuculoides:12.10923585):1.245062897,(Glaucidium_castanonotum:0.6214364089,Glaucidium_castaneum:0.6214364089):12.73286234):10.92176406,((Glaucidium_passerinum:12.42587569,(Glaucidium_tephronotum:0.7324891269,Glaucidium_mooreorum:0.7324891269):11.69338656):6.395447789,((((Glaucidium_sanchezi:7.236454465,(((Glaucidium_albertinum:4.378849898,(Glaucidium_gnoma:3.883959721,Glaucidium_californicum:3.883959721):0.4948901774):0.3146459718,Glaucidium_palmarum:4.69349587):2.442263291,Glaucidium_minutissimum:7.135759162):0.1006953035):2.139365433,(Glaucidium_radiatum:5.634531382,Glaucidium_brodiei:5.634531382):3.741288516):0.3543232016,(((Glaucidium_costaricanum:5.20120131,(Glaucidium_bolivianum:3.728740213,Glaucidium_jardinii:3.728740213):1.472461097):1.924084862,((Glaucidium_peruanum:1.589285018,((Glaucidium_brasilianum:0.2843281797,Glaucidium_parkeri:0.2843281797):1.179665024,Glaucidium_castanopterum:1.463993204):0.1252918142):1.602789488,((Glaucidium_nubicola:2.259807663,Glaucidium_nanum:2.259807663):0.2091408325,Glaucidium_griseiceps:2.468948495):0.7231260114):3.933211666):0.4395656344,(Glaucidium_hardyi:0.1086755991,Glaucidium_sjostedti:0.1086755991):7.456176207):2.165291293):3.185183972,(Glaucidium_siju:6.011866487,Glaucidium_perlatum:6.011866487):6.903460585):5.905996409):5.45473932):0.5479904885,Surnia_ulula:24.82405329):1.250193613):1.023673153):2.271869614):4.022019176,((((((((((Otus_moheliensis:3.600057734,(Otus_pauliani:3.339093684,(Otus_mentawi:2.405530391,Otus_balli:2.405530391):0.9335632927):0.26096405):0.7021253507,((((Otus_rufescens:0.06531390136,Otus_capnodes:0.06531390136):1.245460449,Otus_mindorensis:1.31077435):0.7589791532,Otus_rutilus:2.069753503):0.5623782187,Otus_mayottensis:2.632131722):1.670051362):0.2797783714,(Otus_insularis:2.609973393,Otus_sunia:2.609973393):1.971988063):1.531110536,(Otus_elegans:5.549673136,(Otus_longicornis:2.992053973,(Otus_mirus:0.005067848463,Otus_mantananensis:0.005067848463):2.986986124):2.557619164):0.5633988549):0.177888212,((Otus_scops:3.995733576,(Otus_pembaensis:3.257770046,Otus_senegalensis:3.257770046):0.7379635302):0.4676390801,Otus_angelinae:4.463372657):1.827587547):2.792206972,Otus_manadensis:9.083167175):3.808698446,(Otus_silvicola:12.14302294,(((Mimizuku_gurneyi:4.416448816,(Otus_thilohoffmanni:4.018814071,((Otus_bakkamoena:0.6517911279,Otus_lempiji:0.6517911279):0.3839399648,(Otus_lettia:0.1439422463,Otus_brookii:0.1439422463):0.8917888464):2.983082978):0.3976347457):2.884694316,(Otus_megalotis:4.424012316,Otus_semitorques:4.424012316):2.877130817):1.674359874,(Otus_spilocephalus:8.303918808,(Otus_alfredi:3.336455063,Otus_beccarii:3.336455063):4.967463745):0.6715841983):3.167519932):0.7488426824):2.763081288,(((Otus_podarginus:3.720217411,Otus_icterorhynchus:3.720217411):3.534539363,Otus_brucei:7.254756775):5.653673845,(Otus_alius:0.07105211404,Otus_collari:0.07105211404):12.83737851):2.746516289):2.204820328,((Otus_ireneae:4.484758848,Otus_umbra:4.484758848):2.930780196,(Otus_sagittatus:1.111113968,Otus_fuliginosus:1.111113968):6.304425075):10.44422819):9.569314812,(((Otus_leucotis:2.340911729,Ptilopsis_granti:2.340911729):11.91287519,((((Asio_flammeus:5.892587947,Nesasio_solomonensis:5.892587947):3.409796048,((Asio_stygius:1.084950608,Asio_madagascariensis:1.084950608):7.427246663,Asio_capensis:8.512197271):0.7901867239):1.100456131,Asio_abyssinicus:10.40284013):1.179887355,((Pseudoscops_grammicus:1.238765704,Pseudoscops_clamator:1.238765704):5.645530794,Asio_otus:6.884296498):4.698430983):2.671059438):8.922184699,(((((Otus_flammeolus:0.6966855346,Otus_enganensis:0.6966855346):8.790224412,Otus_hartlaubi:9.486909947):6.754944411,((((((((Megascops_ingens:0.9014042543,Megascops_choliba:0.9014042543):1.657639454,Megascops_nudipes:2.559043708):0.9368353704,Megascops_koepckeae:3.495879079):7.386249174,(Megascops_albogularis:3.807076094,(Megascops_clarkii:2.483426778,Megascops_marshalli:2.483426778):1.323649316):7.075052159):0.4226076293,Megascops_colombianus:11.30473588):0.02581238578,Megascops_seductus:11.33054827):1.200745763,(Megascops_petersoni:9.664752746,(Megascops_hoyi:8.639587612,((((Megascops_atricapilla:3.816701651,Megascops_watsonii:3.816701651):2.267404443,((Megascops_barbarus:0.4613528729,Megascops_guatemalae:0.4613528729):2.924599602,Megascops_roboratus:3.385952475):2.698153619):0.3412792521,Megascops_cooperi:6.425385345):1.366952874,(Megascops_sanctaecatarinae:7.735438251,(Megascops_kennicottii:5.939322091,Megascops_asio:5.939322091):1.79611616):0.05689996815):0.8472493925):1.025165134):2.866541285):0.4025902861,Megascops_trichopsis:12.93388432):3.307970041):5.218731046,(Otus_siaoensis:10.90109014,Otus_magicus:10.90109014):10.55949526):0.2289841958,(Gymnoglaux_lawrencii:19.84541411,((Jubula_lettii:16.81275002,(((((Bubo_cinerascens:8.467715466,(Bubo_sumatranus:6.260925976,(Scotopelia_peli:6.105448532,(Scotopelia_bouvieri:1.310568651,Scotopelia_ussheri:1.310568651):4.794879881):0.155477444):2.20678949):1.938043313,((Ketupa_ketupu:7.634605107,(Ketupa_blakistoni:1.574504519,Ketupa_flavipes:1.574504519):6.060100588):1.953271369,Ketupa_zeylonensis:9.587876476):0.8178823031):2.931554627,((Bubo_leucostictus:5.276370774,(Bubo_vosseleri:4.344671043,Bubo_lacteus:4.344671043):0.9316997309):3.514129611,(Bubo_coromandus:2.941878922,Bubo_nipalensis:2.941878922):5.848621463):4.546813022):1.189357212,Bubo_shelleyi:14.52667062):0.149927421,(((Bubo_africanus:6.302303387,Bubo_bengalensis:6.302303387):1.652372936,((Bubo_philippensis:0.9679298965,Bubo_capensis:0.9679298965):1.763384498,(Bubo_bubo:1.674313972,Bubo_ascalaphus:1.674313972):1.057000423):5.223361929):3.281551322,((Bubo_virginianus:1.991212205,(Bubo_magellanicus:0.4997592012,Bubo_poensis:0.4997592012):1.491453004):5.901693745,Bubo_scandiaca:7.89290595):3.343321696):3.440370394):2.136151985):1.605728138,((((Strix_aluco:8.329922248,(((Strix_chacoensis:0.1800291943,Strix_ocellata:0.1800291943):3.99128082,Strix_hylophila:4.171310014):3.353019554,(Strix_uralensis:0.294266997,Strix_davidi:0.294266997):7.230062571):0.8055926801):1.19683008,((Strix_butleri:6.917445659,(Strix_leptogrammica:5.963902252,Strix_nebulosa:5.963902252):0.9535434069):2.095525804,(Strix_huhula:1.369661644,Strix_woodfordii:1.369661644):7.64330982):0.5137808646):3.600888085,(Strix_nigrolineata:11.78475209,(((Strix_albitarsis:0.8333910726,Strix_varia:0.8333910726):4.602061626,(((Strix_rufipes:3.01729272,Strix_seloputo:3.01729272):0.4385997721,Strix_fulvescens:3.455892492):0.3387766657,Strix_virgata:3.794669158):1.640783541):2.328574784,Strix_occidentalis:7.764027482):4.020724604):1.342888326):4.799049575,(Lophostrix_cristata:12.35288395,(Pulsatrix_koeniswaldiana:10.12708298,(Pulsatrix_perspicillata:8.875169825,Pulsatrix_melanota:8.875169825):1.251913151):2.22580097):5.573806042):0.4917881746):1.426935946):1.844155491):1.486402018):4.253110431):5.962726795):3.091346586,(((((Ninox_philippensis:1.711579057,Ninox_punctulata:1.711579057):9.174899127,((Ninox_odiosa:2.104568719,(Ninox_rufa:2.089096656,(Ninox_strenua:0.6759665911,Ninox_variegata:0.6759665911):1.413130065):0.01547206297):8.215429533,(((((Ninox_boobook:2.487926643,Ninox_burhani:2.487926643):0.9173756116,(Ninox_natalis:2.86862821,(Ninox_novaeseelandiae:1.008526137,Ninox_squamipila:1.008526137):1.860102074):0.5366740438):0.006745381059,Ninox_rudolfi:3.412047635):1.383561206,(Ninox_superciliaris:3.542721932,Ninox_connivens:3.542721932):1.252886909):5.46685771,Ninox_theomacha:10.26246655):0.05753170044):0.5664799323):3.252007316,(Ninox_ochracea:9.175492857,Ninox_scutulata:9.175492857):4.962992643):5.520998765,((Ninox_ios:14.21509678,(Ninox_meeki:0.1090080418,Ninox_jacquinoti:0.1090080418):14.10608874):2.803918616,(Ninox_sumbaensis:3.965148046,Ninox_affinis:3.965148046):13.05386735):2.640468868):7.018424421,(Xenoglaux_loweryi:7.056730977,Uroglaux_dimorpha:7.056730977):19.62117771):9.805246745):31.33039873,((((((((Bucorvus_cafer:8.715293916,Bucorvus_abyssinicus:8.715293916):17.17293349,((Tockus_camurus:12.03078759,((Tockus_alboterminatus:5.336124734,Tockus_fasciatus:5.336124734):4.405936203,(Tockus_nasutus:6.92126381,Tockus_pallidirostris:6.92126381):2.820797127):2.288726655):0.8820162885,((Tockus_flavirostris:5.659806714,Tockus_bradfieldi:5.659806714):5.790599265,(((Tockus_monteiri:8.72605185,(Tockus_erythrorhynchus:0.1393314413,Tockus_deckeni:0.1393314413):8.586720409):1.360804954,(Tockus_hartlaubi:2.379401213,Tockus_hemprichii:2.379401213):7.707455592):0.756012597,(Tockus_leucomelas:5.514247864,Tockus_jacksoni:5.514247864):5.328621538):0.6075365776):1.462397902):12.97542352):3.651260153,((((Anorrhinus_galeritus:19.84297276,(Anorrhinus_austeni:10.12800886,Anorrhinus_tickelli:10.12800886):9.714963899):4.105371782,(((Anthracoceros_coronatus:1.785136805,Anthracoceros_albirostris:1.785136805):7.824613331,(Anthracoceros_montani:1.420559337,Anthracoceros_marchei:1.420559337):8.189190798):2.652541073,Anthracoceros_malayanus:12.26229121):11.68605333):1.580571019,(Tropicranus_albocristatus:16.99187054,((Ceratogymna_atrata:3.87308816,Ceratogymna_elata:3.87308816):5.06003746,(((Bycanistes_fistulator:0.1525046387,Bycanistes_subcylindricus:0.1525046387):1.66109832,Bycanistes_brevis:1.813602959):2.862429335,((Bycanistes_albotibialis:0.4646576935,Bycanistes_bucinator:0.4646576935):3.619630734,Bycanistes_cylindricus:4.084288428):0.5917438661):4.257093326):8.058744915):8.537045026):1.040038714,((((Buceros_hydrocorax:1.459759072,Buceros_bicornis:1.459759072):7.33381573,Buceros_rhinoceros:8.793574802):5.490403971,Rhinoplax_vigil:14.28397877):11.45065146,(((Aceros_leucocephalus:4.057776502,Aceros_narcondami:4.057776502):13.00283595,Aceros_everetti:17.06061245):2.093365506,(Aceros_comatus:15.27778097,((((Aceros_cassidix:4.420194925,Aceros_waldeni:4.420194925):1.441267246,(Aceros_undulatus:4.121365513,((Ocyceros_gingalensis:3.385104805,(Ocyceros_griseus:2.424092277,Ocyceros_birostris:2.424092277):0.9610125277):0.1024163913,Aceros_plicatus:3.487521196):0.6338443167):1.740096659):1.926821539,((Aceros_subruficollis:1.621879816,Aceros_corrugatus:1.621879816):4.053405111,((((Penelopides_manillae:1.010348726,Penelopides_exarhatus:1.010348726):0.9483494391,Penelopides_mindorensis:1.958698165):0.2039765596,(Penelopides_affinis:1.19264864,Penelopides_panini:1.19264864):0.9700260852):2.572292271,Penelopides_samarensis:4.734966996):0.9403179306):2.112998784):4.895004173,Aceros_nipalensis:12.68328788):2.594493087):3.876196987):6.580652273):0.834324044):2.970533284):20.59809416,(Upupa_epops:27.39479735,(((Phoeniculus_somaliensis:19.8572522,Phoeniculus_bollei:19.8572522):1.292052779,(Phoeniculus_castaneiceps:19.49279055,(Phoeniculus_damarensis:1.279728148,Phoeniculus_purpureus:1.279728148):18.21306241):1.656514429):6.245218419,((Rhinopomastus_minor:10.67783023,Rhinopomastus_aterrimus:10.67783023):6.566690469,Rhinopomastus_cyanomelas:17.24452069):10.15000271):0.0002739479735):22.74278437):11.22695027,(((((((Brachygalba_salmoni:9.398861161,(Brachygalba_goeringi:1.24141523,Brachygalba_lugubris:1.24141523):8.157445931):1.678161769,Brachygalba_albogularis:11.07702293):3.59759446,Jacamaralcyon_tridactyla:14.67461739):19.38624244,((Galbula_chalcothorax:33.41458021,(((((Galbula_cyanescens:0.249353578,Galbula_pastazae:0.249353578):6.048874435,(Galbula_leucogastra:3.348292604,Galbula_tombacea:3.348292604):2.949935409):6.317312335,Galbula_albirostris:12.61554035):0.9593421016,((Galbalcyrhynchus_purusianus:1.137067733,Galbalcyrhynchus_leucotis:1.137067733):3.283087648,Galbula_galbula:4.420155381):9.154727069):5.155887233,((Galbula_ruficauda:0.1526697759,Galbula_cyanicollis:0.1526697759):7.159408712,Galbula_dea:7.312078488):11.41869119):14.68381053):0.3423241752,Jacamerops_aureus:33.75690438):0.3039554456):13.17058891,((((Nystalus_maculatus:14.7493548,(Nystalus_chacuru:13.48420093,(Nystalus_striolatus:1.30142368,Nystalus_radiatus:1.30142368):12.18277725):1.265153865):4.43720993,((Bucco_macrodactylus:13.42634838,(Bucco_capensis:0.7551417009,Bucco_tamatia:0.7551417009):12.67120668):2.613103254,Bucco_noanamae:16.03945163):3.147113098):7.833204141,((Monasa_nigrifrons:3.876779832,((Monasa_flavirostris:0.7045267658,Monasa_morphoeus:0.7045267658):0.78426919,Monasa_atra:1.488795956):2.387983877):11.00319305,Chelidoptera_tenebrosa:14.87997289):12.13979598):9.326972162,(((Malacoptila_fulvogularis:7.752259107,Malacoptila_rufa:7.752259107):21.47868304,(Malacoptila_mystacalis:20.09573676,((Malacoptila_fusca:14.60033817,Malacoptila_panamensis:14.60033817):4.574005713,(Malacoptila_semicincta:9.993161603,Malacoptila_striata:9.993161603):9.181182284):0.9213928703):9.135205394):1.445759056,(((Nonnula_rubecula:8.75994036,((((Nonnula_sclateri:0.9577915588,Nonnula_brunnea:0.9577915588):0.2175597601,Nonnula_amaurocephala:1.175351319):2.671222146,Nonnula_ruficapilla:3.846573465):3.562576992,Nonnula_frontalis:7.409150457):1.350789903):2.124108158,Hapaloptila_castanea:10.88404852):4.462323616,((Hypnelus_ruficollis:7.327785256,Micromonacha_lanceolata:7.327785256):6.957554382,(Notharchus_pectoralis:13.56422109,(((Notharchus_macrorhynchos:7.593538899,Notharchus_ordii:7.593538899):1.534689926,(Notharchus_tectus:7.980182868,Notharchus_swainsoni:7.980182868):1.148045956):1.404912585,Notharchus_hyperrhynchus:10.53314141):3.031079681):0.7211185476):1.061032497):15.33032907):5.670039824):10.88470771):6.106959453,(((((((((((Ramphastos_vitellinus:1.476289158,Ramphastos_brevis:1.476289158):2.355788201,Ramphastos_dicolorus:3.83207736):0.03030602105,Ramphastos_sulfuratus:3.862383381):1.28783226,(Ramphastos_tucanus:2.358477564,(Ramphastos_swainsonii:0.7639788901,Ramphastos_ambiguus:0.7639788901):1.594498673):2.791738077):3.576502498,Ramphastos_toco:8.726718138):7.400020061,(((((Aulacorhynchus_derbianus:3.032697682,Aulacorhynchus_sulcatus:3.032697682):1.232683107,Aulacorhynchus_haematopygus:4.265380789):2.969944145,((Aulacorhynchus_prasinus:0.6372687964,Aulacorhynchus_huallagae:0.6372687964):5.658165793,Aulacorhynchus_coeruleicinctis:6.29543459):0.939890344):4.66547047,((Andigena_nigrirostris:5.823691684,((Andigena_hypoglauca:1.320630045,Andigena_laminirostris:1.320630045):0.07352335058,Andigena_cucullata:1.394153396):4.429538288):2.527734117,((Selenidera_spectabilis:6.702998958,((Selenidera_gouldii:1.401416156,Selenidera_maculirostris:1.401416156):2.101433003,Selenidera_reinwardtii:3.50284916):3.200149798):1.597531043,(Selenidera_piperivora:1.519127535,Selenidera_nattereri:1.519127535):6.781402466):0.05089580086):3.549369603):1.880637399,(((((Pteroglossus_torquatus:0.3843365005,Pteroglossus_frantzii:0.3843365005):2.313405363,((Pteroglossus_pluricinctus:1.819306583,Pteroglossus_castanotis:1.819306583):0.5733800874,Pteroglossus_azara:2.39268667):0.3050551931):0.7491309824,(Pteroglossus_bailloni:3.023935601,(Pteroglossus_viridis:0.9553994725,Pteroglossus_inscriptus:0.9553994725):2.068536128):0.4229372446):0.4308853386,Pteroglossus_aracari:3.877758184):0.5810410371,(Pteroglossus_beauharnaesii:1.617706187,Pteroglossus_bitorquatus:1.617706187):2.841093034):9.322633581):2.345305396):1.748742683,(Semnornis_ramphastinus:5.003356329,Semnornis_frantzii:5.003356329):12.87212455):0.6301283943,(((Capito_hypoleucus:6.157387184,Capito_quinticolor:6.157387184):2.747218888,((((Capito_niger:3.06375887,(Capito_maculicoronatus:0.8640024475,Capito_squamatus:0.8640024475):2.199756423):0.244922386,(Capito_brunneipectus:2.402267924,Capito_auratus:2.402267924):0.906413332):1.371070935,Capito_wallacei:4.679752191):1.552068035,(Capito_dayi:4.333929401,Capito_aurovirens:4.333929401):1.897890825):2.672785847):5.438449906,((Eubucco_versicolor:2.621686947,(Eubucco_richardsoni:1.210364919,Eubucco_tucinkae:1.210364919):1.411322028):2.448110677,Eubucco_bourcierii:5.069797624):9.273258354):4.162553297):7.83207224,((((((((Lybius_bidentatus:2.64636188,Lybius_dubius:2.64636188):1.980254321,Lybius_melanopterus:4.626616202):1.17348396,(((Tricholaema_lacrymosa:0.2170577067,Lybius_rubrifacies:0.2170577067):2.306493781,Lybius_leucocephalus:2.523551488):1.069740906,(Lybius_torquatus:1.040498755,(Lybius_vieilloti:0.8392998569,Lybius_minor:0.8392998569):0.2011988984):2.552793639):2.206807768):4.333273723,(Lybius_guifsobalito:9.163132381,(Tricholaema_leucomelas:1.822641777,Tricholaema_diademata:1.822641777):7.340490604):0.9702415039):1.140012032,(((Tricholaema_frontata:0.8443510827,(Lybius_rolleti:0.663905055,Tricholaema_melanocephala:0.663905055):0.1804460277):0.5910638648,Tricholaema_hirsuta:1.435414947):0.5169539013,(Lybius_undatus:1.455211603,Lybius_chaplini:1.455211603):0.4971572459):9.321017068):6.139590356,(((Pogoniulus_subsulphureus:0.4946824329,Pogoniulus_coryphaeus:0.4946824329):1.979402621,Pogoniulus_makawai:2.474085054):9.471264741,(((Pogoniulus_simplex:2.211315076,Pogoniulus_atroflavus:2.211315076):3.522949426,((Pogoniulus_chrysoconus:3.189736504,Pogoniulus_pusillus:3.189736504):0.875989144,(Pogoniulus_scolopaceus:0.189346791,Pogoniulus_leucomystax:0.189346791):3.876378857):1.668538854):3.403407995,Pogoniulus_bilineatus:9.137672497):2.807677297):5.467626479):0.9573992919,((Stactolaema_olivacea:14.9893289,(Stactolaema_anchietae:12.49944208,((Stactolaema_whytii:3.511802881,Stactolaema_leucotis:3.511802881):3.48180041,((Gymnobucco_calvus:4.439938491,(Gymnobucco_peli:0.3714452796,Gymnobucco_bonapartei:0.3714452796):4.068493211):0.7822075082,Gymnobucco_sladeni:5.222145999):1.771457291):5.505838791):2.489886816):1.06305415,Buccanodon_duchaillui:16.05238305):2.317992518):4.844260722,(Trachyphonus_purpuratus:13.34571308,((Trachyphonus_margaritatus:3.797313832,(Trachyphonus_darnaudii:1.449362461,Trachyphonus_usambiro:1.449362461):2.347951371):5.353407358,(Trachyphonus_vaillantii:6.093909047,Trachyphonus_erythrocephalus:6.093909047):3.056812143):4.194991895):9.868923203):3.123045228):0.8744915488,((((Megalaima_haemacephala:5.27179259,(Megalaima_corvina:4.405326558,Megalaima_javensis:4.405326558):0.866466032):3.798938668,Megalaima_lagrandieri:9.070731257):10.43263204,((((Megalaima_faiostricta:2.267025186,((Megalaima_pulcherrima:0.3769759864,Psilopogon_pyrolophus:0.3769759864):0.6879841676,(Megalaima_flavifrons:0.9613443943,Megalaima_rafflesii:0.9613443943):0.1036157597):1.202065032):4.666910264,(Megalaima_virens:1.845723083,Megalaima_armillaris:1.845723083):5.088212368):5.24708413,(Megalaima_henricii:11.13006267,(Megalaima_incognita:0.843356054,Megalaima_mystacophanos:0.843356054):10.28670662):1.05095691):2.581342423,(Megalaima_lineata:9.468282539,((Megalaima_australis:6.054587443,Megalaima_franklinii:6.054587443):0.959972037,(((Megalaima_asiatica:3.121881367,Megalaima_rubricapillus:3.121881367):1.40421087,((Megalaima_faber:2.515465587,((Megalaima_oorti:0.03263338334,Megalaima_nuchalis:0.03263338334):0.9915474283,Megalaima_zeylanica:1.024180812):1.491284775):0.8757966944,Megalaima_viridis:3.391262281):1.134829956):2.287639497,(Megalaima_monticola:5.253072672,(Megalaima_chrysopogon:1.953705951,Megalaima_eximia:1.953705951):3.299366721):1.560659062):0.2008277452):2.45372306):5.294079465):4.741001293):6.940009867,Calorhamphus_fuliginosus:26.44337316):0.7687998996):2.367333715,((((((Picumnus_varzeae:8.833170207,(Picumnus_innominatus:6.573135154,((((Picumnus_fuscus:0.8405877681,Picumnus_castelnau:0.8405877681):0.7435333767,((Picumnus_subtilis:0.9671342307,(Picumnus_sclateri:0.5001298981,Picumnus_cinnamomeus:0.5001298981):0.4670043326):0.2309869894,Picumnus_pygmaeus:1.19812122):0.3859999247):2.556862753,((Picumnus_limae:0.3367221959,Picumnus_minutissimus:0.3367221959):1.62319748,Picumnus_nigropunctatus:1.959919676):2.181064223):0.3462739031,Picumnus_olivaceus:4.487257801):2.085877352):2.260035054):1.176733339,((((Picumnus_aurifrons:2.817477336,(Picumnus_exilis:0.2738942107,Picumnus_steindachneri:0.2738942107):2.543583125):0.8446632251,((Picumnus_cirratus:0.7023700451,(Picumnus_temminckii:0.3444694838,Picumnus_spilogaster:0.3444694838):0.3579005614):2.254980694,(Picumnus_dorbignyanus:2.267544343,(Picumnus_rufiventris:0.8197043394,Picumnus_pumilus:0.8197043394):1.447840003):0.6898063963):0.7047898218):0.6248863312,((Picumnus_fulvescens:0.09486008781,Picumnus_granadensis:0.09486008781):3.465955696,(Picumnus_squamulatus:0.1131860586,Picumnus_albosquamatus:0.1131860586):3.447629725):0.7262111081):3.003021071,(Picumnus_lafresnayi:1.683993791,Picumnus_nebulosus:1.683993791):5.606054171):2.719855584):6.19640572,((Nesoctites_micromegas:13.86761632,((Hemicircus_concretus:1.080526146,Hemicircus_canente:1.080526146):11.81974031,((((((((Campephilus_rubricollis:1.74853702,Campephilus_leucopogon:1.74853702):0.8688192057,(Campephilus_guatemalensis:1.977387754,Campephilus_magellanicus:1.977387754):0.6399684713):0.1933505549,((Campephilus_pollens:2.366017119,(Campephilus_robustus:2.364985634,(Campephilus_melanoleucos:1.084125903,Campephilus_gayaquilensis:1.084125903):1.280859731):0.001031485567):0.1949177396,(Campephilus_imperialis:0.3725796001,Campephilus_principalis:0.3725796001):2.188355259):0.2497719215):2.166601953,Campephilus_haematogaster:4.977308733):3.078944962,(Reinwardtipicus_validus:4.639265308,(Chrysocolaptes_festivus:3.919544524,Chrysocolaptes_lucidus:3.919544524):0.719720784):3.416988388):0.4618825327,(Blythipicus_pyrrhotis:4.579702569,Blythipicus_rubiginosus:4.579702569):3.938433659):2.837047305,((((Picus_flavinucha:2.501252244,Picus_mentalis:2.501252244):1.950901791,(Picus_mineaceus:0.396986818,Picus_squamatus:0.396986818):4.055167217):2.550913235,(Picus_awokera:6.299857955,((((Picus_xanthopygaeus:2.310787265,Picus_rabieri:2.310787265):0.4961415054,(Picus_viridanus:1.007777414,Picus_vittatus:1.007777414):1.799151356):0.9664691148,((Picus_viridis:1.906359393,Picus_vaillantii:1.906359393):1.01840874,(Picus_canus:2.315597414,Picus_erythropygius:2.315597414):0.6091707189):0.8486297521):0.891465661,(Picus_chlorolophus:1.026342285,Picus_puniceus:1.026342285):3.638521261):1.634994409):0.7032093152):1.243984441,(((((Gecinulus_viridis:0.8017189066,Gecinulus_grantia:0.8017189066):4.437400911,(Celeus_undatus:4.663752499,(((Dinopium_javanense:0.2805561623,Dinopium_rafflesii:0.2805561623):2.453193593,Dinopium_shorii:2.733749755):0.2101763716,Dinopium_benghalense:2.943926127):1.719826372):0.5753673192):0.6509325258,((Celeus_brachyurus:0.04608935391,Celeus_torquatus:0.04608935391):4.802588687,(Meiglyptes_tristis:2.057358903,(Meiglyptes_tukki:1.911212403,Meiglyptes_jugularis:1.911212403):0.1461464996):2.791319139):1.041374303):1.930650973,(((Colaptes_fernandinae:4.52181522,((Colaptes_auratus:1.086147023,Colaptes_chrysoides:1.086147023):3.365387524,((Colaptes_auricularis:2.788193526,(Colaptes_atricollis:2.027303203,Colaptes_rubiginosus:2.027303203):0.7608903228):0.689031512,((Colaptes_melanochloros:2.208087745,(Colaptes_rupicola:1.672082374,Colaptes_pitius:1.672082374):0.5360053713):0.8655786052,(Colaptes_rivolii:2.039768178,(Colaptes_campestris:1.066014987,Colaptes_punctigula:1.066014987):0.9737531915):1.033898172):0.4035586879):0.9743095088):0.07028067284):1.764355638,((Piculus_leucolaemus:3.601364747,(Piculus_chrysochloros:1.358591883,Piculus_litae:1.358591883):2.242772864):0.3850853043,(Piculus_callopterus:2.927492628,(Piculus_simplex:2.182721528,(Piculus_aurulentus:1.308635227,Piculus_flavigula:1.308635227):0.8740863011):0.7447710998):1.058957423):2.299720807):0.4451491649,(((Celeus_loricatus:0.1019008255,Celeus_obrieni:0.1019008255):3.643749343,((Celeus_flavescens:0.8413007863,(Celeus_lugubris:0.2319261434,Celeus_elegans:0.2319261434):0.6093746429):2.87024704,(Celeus_spectabilis:3.164895132,(Celeus_flavus:2.692894633,Celeus_grammicus:2.692894633):0.4720004991):0.5466526947):0.03410234207):2.704725785,(((Dryocopus_hodgei:4.310631399,(((Dryocopus_schulzi:0.8300111989,(Dryocopus_galeatus:0.09597774602,Dryocopus_lineatus:0.09597774602):0.7340334529):0.6505378442,Dryocopus_javensis:1.480549043):0.432984363,Dryocopus_pileatus:1.913533406):2.397097993):0.3302271983,Dryocopus_martius:4.640858597):0.174837163,((Mulleripicus_funebris:0.3896761992,Mulleripicus_fulvus:0.3896761992):2.784060359,Mulleripicus_pulverulentus:3.173736558):1.641959202):1.634680193):0.2809440691):1.089383295):0.3973785485,(Celeus_castaneus:6.056140277,(Geocolaptes_olivaceus:5.180206545,((Campethera_punctuligera:3.335447827,((Campethera_cailliautii:0.6627756117,Campethera_scriptoricauda:0.6627756117):1.617308746,(Campethera_notata:1.241739977,Campethera_maculosa:1.241739977):1.038344381):1.055363469):0.6276236567,((Campethera_nubica:1.362796326,(((Campethera_nivosa:0.2689524765,Campethera_tullbergi:0.2689524765):0.1046607225,Campethera_abingoni:0.3736131991):0.4869294759,Campethera_bennettii:0.860542675):0.5022536507):1.81211534,(Campethera_caroli:2.127691288,Campethera_mombassica:2.127691288):1.047220378):0.7881598182):1.217135061):0.8759337319):2.161941589):0.02896984529):3.108131822):0.6605523207,(((((Picoides_arcticus:5.190986748,(Dendrocopos_auriceps:4.380326363,(Dendrocopos_darjellensis:1.906857266,Dendrocopos_dorae:1.906857266):2.473469098):0.8106603852):1.116497955,(Dendrocopos_assimilis:1.216263215,(Picoides_dorsalis:0.7860409058,Picoides_tridactylus:0.7860409058):0.4302223095):5.091221488):2.756971784,((Dendrocopos_kizuki:1.991084005,Dendrocopos_cathpharius:1.991084005):2.747577363,((Dendrocopos_canicapillus:2.149403328,Dendrocopos_moluccensis:2.149403328):0.5516190332,Dendrocopos_maculatus:2.701022361):2.037639007):4.325795119):0.9055759342,((((Dendrocopos_leucopterus:6.28675852,((Picoides_pubescens:3.30066064,(Dendrocopos_temminckii:0.9682027806,(Dendrocopos_minor:0.4513095532,Dendrocopos_himalayensis:0.4513095532):0.5168932274):2.332457859):1.262422479,(Picoides_nuttallii:0.9442425207,Picoides_scalaris:0.9442425207):3.618840598):1.723675401):0.7926108345,((Picoides_borealis:5.14581169,((((Picoides_stricklandi:0.9420252731,Picoides_arizonae:0.9420252731):1.147347947,Picoides_albolarvatus:2.08937322):0.4252910498,Picoides_villosus:2.51466427):0.2135523395,Picoides_fumigatus:2.728216609):2.417595081):1.032890044,((Veniliornis_sanguineus:1.276593605,Veniliornis_maculifrons:1.276593605):3.890838361,(((((Veniliornis_callonotus:1.532346534,Veniliornis_dignus:1.532346534):0.1817077865,(Veniliornis_nigriceps:1.528482451,Veniliornis_affinis:1.528482451):0.1855718692):0.1524210283,(Veniliornis_frontalis:0.3099801099,Veniliornis_passerinus:0.3099801099):1.556495239):0.6992733075,((Veniliornis_kirkii:1.971484424,Veniliornis_cassini:1.971484424):0.2286424044,(Veniliornis_spilogaster:1.570961422,(Veniliornis_lignarius:0.8404443779,Veniliornis_mixtus:0.8404443779):0.7305170442):0.6291654058):0.365621828):0.8331231958,Veniliornis_chocoensis:3.398871852):1.768560114):1.011269768):0.9006676205):1.063381453,(Dendrocopos_hyperythrus:4.43670397,((((Dendrocopos_noguchii:0.7241110341,Dendrocopos_leucotos:0.7241110341):0.9504722796,(Dendrocopos_syriacus:1.169416225,(Dendrocopos_major:0.8644054741,Dendrocopos_ramsayi:0.8644054741):0.3050107505):0.505167089):1.581683247,Dendrocopos_atratus:3.256266561):0.5377374691,(Dendrocopos_obsoletus:1.647388507,(Dendrocopos_nanus:0.02732897095,Dendrocopos_macei:0.02732897095):1.620059536):2.146615523):0.6426999406):3.706046837):0.2270167177,((Dendrocopos_medius:5.487504135,Dendrocopos_mahrattensis:5.487504135):1.347254186,(((Mesopicos_goertae:3.208496194,Mesopicos_griseocephalus:3.208496194):1.032851654,((Thripias_xantholophus:1.348390916,Thripias_pyrrhogaster:1.348390916):0.6164097077,Thripias_namaquus:1.964800624):2.276547224):1.798594193,(Mesopicos_elliotii:5.32501505,((Dendropicos_lugubris:1.614767044,(Dendropicos_spodocephalus:0.9030837729,(Dendropicos_elachus:0.611788561,Dendropicos_abyssinicus:0.611788561):0.2912952119):0.7116832708):2.074779708,((Dendropicos_stierlingi:0.6080888661,(Dendropicos_poecilolaemus:0.484039413,Dendropicos_gabonensis:0.484039413):0.1240494531):0.2446643376,Dendropicos_fuscescens:0.8527532038):2.836793548):1.635468298):0.7149269918):0.794816279):1.535009204):1.600264896):1.489758229,((Sphyrapicus_thyroideus:3.970201825,(Sphyrapicus_varius:0.8200407037,(Sphyrapicus_ruber:0.03016979531,Sphyrapicus_nuchalis:0.03016979531):0.7898709084):3.150161121):6.171246823,(Melanerpes_striatus:9.802274675,(((Melanerpes_cruentatus:0.6033982904,Melanerpes_pucherani:0.6033982904):3.761322094,((Melanerpes_superciliaris:1.029403315,Melanerpes_flavifrons:1.029403315):3.171716018,((Melanerpes_pulcher:2.194984284,Melanerpes_pygmaeus:2.194984284):1.583518827,(((Melanerpes_aurifrons:2.524903355,Melanerpes_carolinus:2.524903355):0.04635596828,(Melanerpes_uropygialis:1.914654106,(Melanerpes_rubricapillus:0.8907561821,Melanerpes_chrysauchen:0.8907561821):1.023897924):0.6566052165):0.1335520579,Melanerpes_hypopolius:2.704811381):1.073691731):0.4226162213):0.1636010517):3.782814645,(((((Melanerpes_cactorum:3.671208292,(Melanerpes_portoricensis:2.368685782,Melanerpes_chrysogenys:2.368685782):1.30252251):0.0958805112,Melanerpes_formicivorus:3.767088803):2.321876947,Melanerpes_radiolatus:6.08896575):0.560240723,(Melanerpes_candidus:2.617909847,Melanerpes_hoffmannii:2.617909847):4.031296626):0.761412339,(Melanerpes_lewis:5.547246714,(Melanerpes_herminieri:0.8592466422,Melanerpes_erythrocephalus:0.8592466422):4.688000072):1.863372098):0.7369162174):1.654739646):0.339173973):1.318342003):0.5559452029):0.8845306033):0.9673498632):0.7555861165,Xiphidiopicus_percussus:14.62320244):1.58310683):0.5124963601,(Sasia_africana:8.573316991,(Sasia_abnormis:5.099908616,Sasia_ochracea:5.099908616):3.473408375):8.145488635):3.286979089,(Jynx_ruficollis:3.583742225,Jynx_torquilla:3.583742225):16.42204249):3.273669824,(((Prodotiscus_zambesiae:2.819494341,Prodotiscus_regulus:2.819494341):1.115361094,Prodotiscus_insignis:3.934855435):13.94346526,((Melignomon_eisentrauti:3.656988475,Melignomon_zenkeri:3.656988475):4.951236761,(Melichneutes_robustus:8.155106085,(((Indicator_conirostris:3.624539542,Indicator_xanthonotus:3.624539542):3.194870105,(((Indicator_minor:1.436942055,Indicator_archipelagicus:1.436942055):0.2807970567,(Indicator_exilis:0.7272104972,Indicator_meliphilus:0.7272104972):0.9905286148):4.793500253,((Indicator_maculatus:0.2655593855,Indicator_variegatus:0.2655593855):1.494473006,Indicator_willcocksi:1.760032392):4.751206973):0.3081702827):0.281160509,(Indicator_pumilio:4.596966187,Indicator_indicator:4.596966187):2.503603969):1.054535929):0.4531191509):9.270095462):5.401133842):6.300052237):23.75890142):6.154315166,((((Coracias_cyanogaster:15.4487591,((((Coracias_garrulus:1.444722515,Coracias_abyssinicus:1.444722515):1.498797131,Coracias_caudatus:2.943519646):6.169972731,(Coracias_spatulatus:7.44935774,(Coracias_temminckii:0.3676184681,Coracias_naevia:0.3676184681):7.081739272):1.664134638):5.006393388,Coracias_benghalensis:14.11988577):1.328873334):2.121174903,(Eurystomus_gularis:8.550928444,(Eurystomus_glaucurus:3.770238183,(Eurystomus_orientalis:0.1957659898,Eurystomus_azureus:0.1957659898):3.574472193):4.780690261):9.01900556):13.84263408,((((Atelornis_crossleyi:9.745249463,Atelornis_pittoides:9.745249463):8.501796675,Uratelornis_chimaera:18.24704614):0.5993277284,Brachypteracias_squamiger:18.84637387):6.135151821,Brachypteracias_leptosomus:24.98152569):6.431042393):23.47394863,(((Meropogon_forsteni:13.1327823,((Merops_boehmi:11.35193354,((Merops_albicollis:8.334234649,((Merops_nubicoides:1.37946751,Merops_malimbicus:1.37946751):6.245124653,(((((Merops_superciliosus:1.043700807,Merops_persicus:1.043700807):1.400628283,Merops_philippinus:2.44432909):1.177098404,(Merops_apiaster:2.985331577,Merops_ornatus:2.985331577):0.6360959167):2.808921324,(Merops_orientalis:5.127658054,(Merops_leschenaulti:2.773727247,Merops_viridis:2.773727247):2.353930807):1.302690763):0.3342799346,(Merops_revoilii:3.552558467,Merops_nubicus:3.552558467):3.212070285):0.8599634113):0.7096424855):2.213721371,((Merops_gularis:4.483033706,Merops_muelleri:4.483033706):2.313198379,(((Merops_pusillus:1.983588672,Merops_variegatus:1.983588672):2.033920497,Merops_oreobates:4.017509169):1.846912559,Merops_hirundineus:5.864421727):0.9318103583):3.751723935):0.8039775152):1.342735403,((Merops_bulocki:3.477397558,Merops_bullockoides:3.477397558):9.191185834,Merops_breweri:12.66858339):0.02608554538):0.4381133579):18.83194246,(Nyctyornis_athertoni:2.822963772,Nyctyornis_amictus:2.822963772):29.14176098):21.4080272,(((Todus_mexicanus:27.90534782,Todus_subulatus:27.90534782):6.618586143,((Todus_multicolor:24.8789229,Todus_todus:24.8789229):4.682775597,Todus_angustirostris:29.5616985):4.962235459):16.66096326,((((Aspatha_gularis:17.30661198,Baryphthengus_martii:17.30661198):3.66108626,(((Momotus_momota:5.13483651,Momotus_aequatorialis:5.13483651):3.31880854,Momotus_mexicanus:8.45364505):2.836396414,Baryphthengus_ruficapillus:11.29004146):9.677656772):12.88510148,(Eumomota_superciliosa:26.97429597,(Hylomanes_momotula:15.00513245,(Electron_carinatum:2.556639703,Electron_platyrhynchum:2.556639703):12.44849275):11.96916352):6.878503741):12.26761748,(((Lacedo_pulchella:20.53329553,((((Cittura_cyanotis:9.564361127,((Tanysiptera_galatea:1.939162637,Tanysiptera_riedelii:1.939162637):6.335482168,((Tanysiptera_nympha:2.912137056,Tanysiptera_carolinae:2.912137056):4.986117362,(Tanysiptera_hydrocharis:3.908714081,(Tanysiptera_sylvia:2.038707868,(Tanysiptera_danae:0.6918549998,Tanysiptera_ellioti:0.6918549998):1.346852868):1.870006213):3.989540337):0.3763903862):1.289716323):4.696004431,((Clytoceyx_rex:5.646286277,(((Dacelo_leachii:0.2144553423,Dacelo_tyro:0.2144553423):1.498769124,Dacelo_novaeguineae:1.713224466):1.821960902,Dacelo_gaudichaud:3.535185368):2.111100909):6.072528631,Melidora_macrorrhina:11.71881491):2.54155065):0.891549514,(((Actenoides_monachus:2.790359434,(Actenoides_bougainvillei:2.169891738,Actenoides_lindsayi:2.169891738):0.6204676956):4.369028788,(Actenoides_princeps:3.810739587,(Actenoides_concretus:0.8582466575,Actenoides_hombroni:0.8582466575):2.952492929):3.348648635):7.65062756,((Syma_megarhyncha:2.83746773,Syma_torotoro:2.83746773):8.227347571,((Todiramphus_saurophaga:1.733441219,(Todiramphus_pyrrhopygius:0.7305724264,Todiramphus_funebris:0.7305724264):1.002868793):8.113338321,((((Todiramphus_albonotatus:2.925007252,Todiramphus_recurvirostris:2.925007252):3.644724464,((Todiramphus_cinnamominus:1.4017046,Todiramphus_leucopygius:1.4017046):3.309761776,((Todiramphus_enigma:2.885669621,Todiramphus_ruficollaris:2.885669621):1.053812808,(Todiramphus_australasia:3.515985521,((Todiramphus_godeffroyi:1.064336315,Todiramphus_tutus:1.064336315):0.1603021777,((Todiramphus_macleayii:0.7589109938,(Todiramphus_chloris:0.5405363379,Todiramphus_sanctus:0.5405363379):0.2183746558):0.3475832243,Todiramphus_lazuli:1.106494218):0.1181442742):2.291347029):0.4234969077):0.7719839474):1.85826534):1.366403989,((Todiramphus_diops:0.6839626743,Todiramphus_farquhari:0.6839626743):4.159471221,((Todiramphus_winchelli:1.042729537,Todiramphus_nigrocyaneus:1.042729537):1.734212217,Todiramphus_veneratus:2.776941754):2.066492141):3.09270181):1.495008657,Todiramphus_gambieri:9.431144362):0.4156351787):1.218035761):3.74520048):0.3418992909):4.995070912,((((Halcyon_leucocephala:9.115427054,Halcyon_badia:9.115427054):0.02111648127,((Halcyon_smyrnensis:4.079554201,(Halcyon_senegaloides:2.857423138,(Halcyon_cyanoventris:1.788983293,Halcyon_chelicuti:1.788983293):1.068439845):1.222131063):2.084673331,(Halcyon_malimbica:3.753893419,((Halcyon_coromanda:2.363786697,Halcyon_senegalensis:2.363786697):0.273365772,Halcyon_albiventris:2.637152469):1.11674095):2.410334113):2.972316003):3.154511397,Halcyon_pileata:12.29105493):1.642295761,(Pelargopsis_melanorhyncha:8.432412929,(Pelargopsis_capensis:1.148474572,Pelargopsis_amauroptera:1.148474572):7.283938357):5.500937764):6.213635291):0.3863095466):8.78982065,((((Megaceryle_torquata:3.803827937,Megaceryle_alcyon:3.803827937):7.242409268,(Megaceryle_lugubris:2.151176874,Megaceryle_maxima:2.151176874):8.89506033):9.393627856,((Chloroceryle_aenea:7.80478337,(Chloroceryle_inda:7.077339639,Chloroceryle_americana:7.077339639):0.7274437313):4.836760297,Chloroceryle_amazona:12.64154367):7.798321394):0.9211227449,Ceryle_rudis:21.36098781):7.962128376):3.477044512,(((Alcedo_euryzona:9.705957331,(((Alcedo_semitorquata:3.306350549,Alcedo_quadribrachys:3.306350549):3.744842738,(Alcedo_atthis:5.513914273,Alcedo_coerulescens:5.513914273):1.537279014):0.4043702015,(Alcedo_hercules:2.432013608,Alcedo_meninting:2.432013608):5.02354988):2.250393842):2.096261689,((Caridonax_fulgidus:7.563751212,Ceyx_fallax:7.563751212):2.677079354,((Alcedo_pusilla:3.906643701,(Alcedo_azurea:1.234994986,Alcedo_websteri:1.234994986):2.671648715):3.787345838,(Ceyx_melanurus:5.538081026,((Ceyx_lepidus:2.674608571,(Alcedo_argentata:1.817379015,Alcedo_cyanopectus:1.817379015):0.8572295556):1.981064307,(Ceyx_rufidorsa:0.8892326772,Ceyx_erithaca:0.8892326772):3.766440201):0.882408148):2.155908513):2.546841027):1.561388454):0.8521848394,((Ceyx_madagascariensis:9.963286012,(Alcedo_leucogaster:8.850919147,(Alcedo_cristata:5.324092636,Alcedo_vintsioides:5.324092636):3.526826511):1.112366865):1.998182777,(Ceyx_pictus:5.605296696,Ceyx_lecontei:5.605296696):6.356172093):0.6929350697):20.14575683):13.3202565):5.064480029):2.187854743):1.513764746):4.606206654):1.871808631):1.18707771,((Colius_leucocephalus:19.92003871,(Colius_colius:16.42493042,(Colius_striatus:7.694329296,Colius_castanotus:7.694329296):8.730601126):3.495108284):15.06075253,(Urocolius_indicus:23.96391263,Urocolius_macrourus:23.96391263):11.01687861):27.57081847):1.944150796,((((((Pharomachrus_auriceps:4.813770226,Pharomachrus_pavoninus:4.813770226):0.8443041969,(Pharomachrus_antisianus:0.3363930403,Pharomachrus_fulgidus:0.3363930403):5.321681382):4.35245404,Pharomachrus_mocinno:10.01052846):8.305172393,Euptilotis_neoxenus:18.31570086):4.510738389,(Apalharpactes_mackloti:6.766168996,Apalharpactes_reinwardtii:6.766168996):16.06027025):3.93642265,((((Apaloderma_narina:4.22961026,Apaloderma_aequatoriale:4.22961026):4.710400808,Apaloderma_vittatum:8.940011068):13.75345366,(Harpactes_oreskios:17.8665828,(((Harpactes_kasumba:7.473392489,Harpactes_fasciatus:7.473392489):3.804760507,(Harpactes_diardii:10.40530549,((Harpactes_ardens:8.689765684,Harpactes_wardi:8.689765684):1.279676061,(Harpactes_whiteheadi:7.83607442,Harpactes_erythrocephalus:7.83607442):2.133367326):0.4358637406):0.8728475106):4.364215101,(Harpactes_orrhophaeus:8.024536641,Harpactes_duvaucelii:8.024536641):7.617831456):2.2242147):4.826881927):2.618807147,((Priotelus_temnurus:9.766341166,Priotelus_roseigaster:9.766341166):13.00856762,(((Trogon_clathratus:6.995696776,(Trogon_comptus:4.978599672,(Trogon_massena:3.983745548,Trogon_melanurus:3.983745548):0.9948541236):2.017097104):7.723747281,((Trogon_surrucura:5.505426927,(Trogon_violaceus:2.840579054,Trogon_curucui:2.840579054):2.664847873):5.731122345,((Trogon_bairdii:4.148968591,((Trogon_chionurus:0.1654874545,Trogon_viridis:0.1654874545):0.2781129831,Trogon_caligatus:0.4436004376):3.705368153):3.815556737,(Trogon_citreolus:1.612070673,(Trogon_mesurus:1.189928127,Trogon_melanocephalus:1.189928127):0.4221425465):6.352454655):3.272023944):3.482894784):2.750840355,(Trogon_rufus:13.62971822,(Trogon_elegans:12.04414461,(((Trogon_collaris:0.632223102,Trogon_aurantiiventris:0.632223102):8.580148511,Trogon_personatus:9.212371613):1.712838586,Trogon_mexicanus:10.9252102):1.118934412):1.585573608):3.840566192):5.304624379):2.537363081):1.450590023):37.73289861):2.27700614,((((((Tyto_manusi:2.267938495,Tyto_novaehollandiae:2.267938495):8.928375052,Tyto_aurantia:11.19631355):0.8445345503,((Tyto_capensis:0.4698364123,Tyto_longimembris:0.4698364123):5.068345853,Tyto_tenebricosa:5.538182266):6.502665831):0.1819087085,(Tyto_rosenbergii:1.907574774,Tyto_soumagnei:1.907574774):10.31518203):7.86351109,((Tyto_inexspectata:11.70994582,(Tyto_nigrobrunnea:8.208636352,Tyto_sororcula:8.208636352):3.50130947):1.606223082,(Tyto_glaucops:7.060268169,Tyto_alba:7.060268169):6.255900735):6.770098992):7.023730312,(Phodilus_prigoginei:3.65576993,Phodilus_badius:3.65576993):23.45422828):39.66276843):1.040787516):1.985920723,Leptosomus_discolor:69.79947488):1.046946789):0.1370199681):0.7865600231):1.729251064):0.4678130415):0.9671235516):0.1993059139):3.883106657):15.85957741):6.156349595);
```
