## supplemental code for "The realised velocity of climate change reveals remarkable idiosyncrasy of species’ distributional shifts": faurby_mammals.tre

```
((((((((((Chaeropus_ecaudatus:6.732,(Macrotis_lagotis:0.9879,Macrotis_leucura:0.9879):5.744):21.26,(((((Echymipera_clara:3.993,Echymipera_echinista:3.993):1.424,(Rhynchomeles_prattorum:4.428,(Echymipera_rufescens:2.475,(Echymipera_kalubu:2.212,Echymipera_davidi:2.212):0.263):1.952):0.9895):4.122,(Microperoryctes_longicauda:2.359,Microperoryctes_papuensis:2.359,Microperoryctes_murina:2.359,Microperoryctes_aplini:2.359):7.18):7.529,((Peroryctes_broadbenti:4.195,(Peroryctes_raffrayana:1.621,Peroryctes_SP_NOW:1.621):2.574):4.681,Peroryctinae_GEN_NOW:8.876):8.193):8.342,(((Isoodon_obesulus:3.592,Isoodon_auratus:3.592):7.581,Isoodon_macrourus:11.17):13.85,((Perameles_gunnii:7.294,(Perameles_nasuta:5.443,Perameles_eremiana:5.443):1.85):9.084,Perameles_bougainville:16.38):8.641):0.3916):2.579):31.61,((((((((Murexia_melanurus:5.71,(Murexia_longicaudata:1.378,Murexia_naso:1.378):4.332):2.931,(Murexia_habbema:1.83,Murexia_rothschildi:1.83):6.812):3.052,((Antechinus_swainsonii:5.556,(Antechinus_minimus:3.739,Antechinus_subtropicus:3.739):1.817):4.788,(((Antechinus_flavipes:5.641,(Antechinus_bellus:2.918,(Antechinus_leo:0.0744,Antechinus_agilis:0.0744):2.843):2.724):3.173,(Antechinus_stuartii:1.36,Antechinus_adustus:1.36):7.455):1.086,Antechinus_godmani:9.901):0.4431):1.35):0.9969,((Phascogale_tapoatafa:0.8541,Phascogale_pirata:0.8541):1.315,Phascogale_calura:2.169):10.52):3.68,(((((Dasycercus_cristicauda:6.104,Dasycercus_blythi:6.104):0.9097,Dasykaluta_rosamondae:7.014):6.052,(((Pseudantechinus_ningbing:7.858,(Pseudantechinus_macdonnellensis:4.344,(Pseudantechinus_roryi:0.7764,Pseudantechinus_mimulus:0.7764):3.568):3.514):2.032,Pseudantechinus_woolleyae:9.89):0.4692,Pseudantechinus_bilarni:10.36):2.707):0.9186,((((Dasyurus_hallucatus:2.364,(Dasyurus_maculatus:1.066,(Dasyurus_albopunctatus:0.7878,((Dasyurus_geoffroii:0.495,Dasyurus_spartacus:0.495):0.09365,Dasyurus_viverrinus:0.5886):0.1992):0.2785):1.298):0.7246,Sarcophilus_harrisii:3.089):2.622,(Neophascogale_lorentzii:1.743,(Phascolosorex_dorsalis:0.9134,Phascolosorex_doriae:0.9134):0.8292):3.969):4.11,(Parantechinus_apicalis:2.775,(((Myoictis_wavicus:0.008923,Myoictis_leucura:0.008923):0.2562,Myoictis_wallacei:0.2651):1.097,Myoictis_melas:1.362):1.412):7.047):4.163):1.272,Dasyuroides_byrnei:15.26):1.114):7.006,((((((Sminthopsis_ooldea:12.21,(Sminthopsis_psammophila:9.036,(Sminthopsis_youngsoni:1.453,Sminthopsis_hirtipes:1.453):7.582):3.179):0.9914,(((Sminthopsis_archeri:1.074,(Sminthopsis_butleri:0.6155,Sminthopsis_fuliginosus:0.6155):0.4587):6.564,Sminthopsis_gilberti:7.638):1.795,(Sminthopsis_dolichura:2.615,(Sminthopsis_leucopus:2.483,Sminthopsis_murina:2.483):0.1321):6.819):3.773):0.3871,(Sminthopsis_aitkeni:2.474,Sminthopsis_griseoventer:2.474):11.12):0.02616,(Sminthopsis_granulipes:10.34,((((Ningaui_yvonneae:0.195,Ningaui_ridei:0.195):4.462,Ningaui_timealeyi:4.657):1.511,((((Sminthopsis_douglasi:0.1429,Sminthopsis_virginiae:0.1429):0.5929,Sminthopsis_macroura:0.7359):0.4285,Sminthopsis_bindi:1.164):2.886,Sminthopsis_crassicaudata:4.051):2.118):1.229,Sminthopsis_longicaudata:7.397):2.947):3.275):9.179,Antechinomys_laniger:22.8):0.1914,(((Planigale_gilesi:2.711,Planigale_tenuirostris:2.711):2.775,Planigale_ingrami:5.486):3.1,(Planigale_novaeguineae:2.169,Planigale_maculata:2.169):6.417):14.4):0.3875):6.555,Thylacinus_cynocephalus:29.93):0.06817,Myrmecobius_fasciatus:30):29.6):1.68,(Notoryctes_caurinus:8.9,Notoryctes_typhlops:8.9):52.38):1,(((((((Phascolomys_medius:0.06928,Phascolonus_gigas:0.06928):11.96,(Lasiorhinus_krefftii:10.1,Lasiorhinus_latifrons:10.1):1.93):4.228,(Vombatus_ursinus:12.3,Vombatus_hacketti:12.3):3.955):1.088,(((Maokopia_ronaldi:0.6283,Zygomaturus_trilobus:0.6283):0.1853,Diprotodon_optatum:0.8136):1.389,Palorchestes_azeal:2.203):15.14):14.25,Thylacoleo_carnifex:31.6):0.9225,Phascolarctos_cinereus:32.52):20.28,(((Burramys_parvus:34.8,(((Cercartetus_nanus:13.39,Cercartetus_concinnus:13.39):2.023,Cercartetus_lepidus:15.41):2.997,Cercartetus_caudatus:18.41):16.39):9.07,(((Strigocuscus_celebensis:14.19,(Ailurops_ursinus:4.817,Ailurops_melanotis:4.817):9.372):0.11,((Spilocuscus_maculatus:6.323,Spilocuscus_rufoniger:6.323,Spilocuscus_papuensis:6.323,Spilocuscus_kraemeri:6.323,Spilocuscus_wilsoni:6.323):6.12,(Strigocuscus_pelengensis:11.38,(((Phalanger_lullulae:0.8136,Phalanger_gymnotis:0.8136):4.841,(Phalanger_sericeus:4.947,((((Phalanger_orientalis:0.9326,((Phalanger_mimicus:0.2265,Phalanger_rothschildi:0.2265):0.1726,Phalanger_matabiru:0.3991):0.5336):2.645,(Phalanger_intercastellanus:1.221,Phalanger_alexandrae:1.221):2.357):0.05742,Phalanger_carmelitae:3.635):1.143,Phalanger_vestitus:4.778):0.1688):0.7076):0.2642,(Phalanger_matanim:0.4615,Phalanger_ornatus:0.4615):5.457):5.457):1.068):1.856):3.101,(Wyulda_squamicaudata:8.859,((Trichosurus_caninus:0.9264,Trichosurus_cunninghami:0.9264):3.649,Trichosurus_vulpecula:4.575):4.284):8.541):26.47):4.55,(((((((((Procoptodon_goliah:0.3732,Procoptodon_gilli:0.3732):0.4272,Procoptodon_browneorum:0.8004):2.622,Simosthenurus_occidentalis:3.423):2.826,Metasthenurus_newtonae:6.248):2.412,(((Sthenurus_stirlingi:0.2698,Sthenurus_tindalei:0.2698):1.075,Sthenurus_atlas:1.345):5.821,Sthenurus_andersoni:7.166):1.494):5.14,((Lagostrophus_fasciatus:2.859,Troposodon_minor:2.859):9.534,(((((Dorcopsis_atrata:3.266,Dorcopsis_hageni:3.266,Dorcopsis_luctuosa:3.266,Dorcopsis_muelleri:3.266):3.57,(Protemnodon_anak:3.377,Protemnodon_brehus:3.377,Protemnodon_hopei:3.377,Protemnodon_nombe:3.377,Protemnodon_roechus:3.377,Protemnodon_tumbuna:3.377):3.459):0.3274,(Dorcopsulus_vanheurni:3.475,Dorcopsulus_macleayi:3.475):3.689):0.3071,((((Dendrolagus_inustus:2.544,(Dendrolagus_spadix:0.9002,(((Dendrolagus_goodfellowi:0.02469,Dendrolagus_mbaiso:0.02469):0.2977,Dendrolagus_pulcherrimus:0.3224):0.3763,Dendrolagus_matschiei:0.6987):0.2015):1.644):2.364,(((((Dendrolagus_stellarum:0.2601,Dendrolagus_scottae:0.2601):0.26,Dendrolagus_notatus:0.5201):1.555,(Dendrolagus_dorianus:0.7243,Dendrolagus_mayri:0.7243):1.35):2.216,Dendrolagus_ursinus:4.291):0.3853,(Dendrolagus_lumholtzi:4.308,Dendrolagus_bennettianus:4.308):0.3677):0.2312):0.5135,((((Petrogale_concinna:0.009398,Petrogale_brachyotis:0.009398):2.119,Petrogale_burbidgei:2.128):1.825,((((Petrogale_lateralis:0.5283,Petrogale_godmani:0.5283):0.7877,Petrogale_coenensis:1.316):2.236,(Petrogale_rothschildi:2.835,(Petrogale_purpureicollis:1.956,(((Petrogale_sharmani:0.8337,(Petrogale_inornata:0.6861,Petrogale_mareeba:0.6861):0.1476):0.6057,Petrogale_assimilis:1.439):0.1069,(Petrogale_herberti:0.7975,Petrogale_penicillata:0.7975):0.7488):0.4094):0.879):0.7167):0.1891,Petrogale_xanthopus:3.74):0.213):0.0002879,Petrogale_persephone:3.954):1.467):0.6063,(((((Thylogale_browni:0.1246,(Thylogale_calabyi:0.01026,Thylogale_brunii:0.01026):0.1143):0.1726,Thylogale_lanatus:0.2972):0.0426,(Thylogale_stigmatica:0.04904,Thylogale_christenseni:0.04904):0.2908):0.2176,Thylogale_thetis:0.5574):1.285,Thylogale_billardierii:1.842):4.185):1.444):3.624,((Onychogalea_fraenata:5.867,(Onychogalea_unguifera:2.004,Onychogalea_lunata:2.004):3.863):5.047,(Setonix_brachyurus:9.444,((Lagorchestes_conspicillatus:4.523,Lagorchestes_hirsutus:4.523,Lagorchestes_asomatus:4.523,Lagorchestes_leporides:4.523):2.311,((((Macropus_irma:0.8495,(Macropus_rufogriseus:0.4228,(((Macropus_parma:0.1605,Macropus_dorsalis:0.1605):0.2255,Macropus_parryi:0.386):0.01436,(Macropus_agilis:0.08065,(Macropus_eugenii:0.06994,Macropus_greyi:0.06994):0.01071):0.3197):0.02248):0.4267):0.06433,(((Macropus_antilopinus:0.08711,Macropus_robustus:0.08711):0.05874,Macropus_rufus:0.1458):0.3902,Macropus_bernardus:0.5361):0.3778):1.842,(Wallabia_bicolor:0.05349,Wallabia_kitcheneri:0.05349):2.703):0.2889,((Macropus_giganteus:1.539,Macropus_ferragus:1.539):1.412,Macropus_fuliginosus:2.95):0.09483):3.789):2.61):1.47):0.1805):1.298):1.407):8.35,((Potorous_tridactylus:3.504,(Potorous_platyops:2.44,(Potorous_gilbertii:1.303,Potorous_longipes:1.303):1.137):1.064):9.596,((((((Bettongia_tropica:2.151,(Bettongia_lesueur:0.7303,Bettongia_pusilla:0.7303):1.42):2.351,Bettongia_gaimardi:4.501):0.03635,Bettongia_penicillata:4.538):0.05455,Propleopus_oscillans:4.592):1.556,Aepyprymnus_rufescens:6.148):0.9658,(Caloprymnus_campestris:3.169,Borungaboodie_hatcheri:3.169):3.945):5.986):9.05):9.99,Hypsiprymnodon_moschatus:32.14):14.96,((((Gymnobelideus_leadbeateri:23.3,(((Dactylopsila_megalura:4.27,Dactylopsila_tatei:4.27,Dactylopsila_trivirgata:4.27,Dactylopsila_kambuayai:4.27):4.966,Dactylonax_palpator:9.237):3.685,((Petaurus_abidi:6.534,((Petaurus_breviceps:0.7051,Petaurus_biacensis:0.7051):3.14,(Petaurus_gracilis:0.4308,Petaurus_norfolcensis:0.4308):3.414):2.689):6.237,Petaurus_australis:12.77):0.1504):10.38):11.46,((((Pseudochirops_corinnae:11.38,(Pseudochirops_cupreus:6.411,(Pseudochirops_albertisii:5.18,Pseudochirops_coronatus:5.18):1.23):4.973):1.235,Petropseudes_dahli:12.62):5.193,Pseudochirops_archeri:17.81):7.089,((((((Pseudochirulus_forbesi:0.199,Pseudochirulus_larvatus:0.199):0.03822,(Pseudochirulus_caroli:0.02236,Pseudochirulus_mayeri:0.02236):0.2148):2.526,(Pseudochirulus_canescens:2.759,Pseudochirulus_schlegeli:2.759):0.004523):1.687,(Pseudochirulus_herbertensis:0.904,Pseudochirulus_cinereus:0.904):3.547):0.3581,(Pseudocheirus_peregrinus:0.6438,Pseudocheirus_occidentalis:0.6438):4.165):17.09,(Hemibelideus_lemuroides:18.89,(Petauroides_volans:5.887,Petauroides_ayamaruensis:5.887):13):3.013):2.996):9.86):3.36,Tarsipes_rostratus:38.12):3.92,(Acrobates_pygmaeus:25.1,Distoechurus_pennatus:25.1):16.94):5.06):1.32):4.38):9.48):1.9,Dromiciops_gliroides:64.18):10.48,(((((((Lestodelphys_halli:11.76,((((Thylamys_pusillus:3.817,Thylamys_macrurus:3.817):4.759,(Thylamys_tatei:2.497,(Thylamys_pallidior:0.5842,Thylamys_elegans:0.5842):1.913):6.079):0.05787,(Thylamys_venustus:5.297,(Thylamys_cinderella:2.368,Thylamys_sponsorius:2.368):2.929):3.336):1.655,(Thylamys_karimii:0.03976,Thylamys_velutinus:0.03976):10.25):1.474):4.131,((((Gracilinanus_emiliae:2.49,Gracilinanus_marica:2.49):1.438,Gracilinanus_dryas:3.928):5.127,((Gracilinanus_agilis:5.042,Gracilinanus_microtarsus:5.042):0.2891,Gracilinanus_aceramarcae:5.331):3.723):5.363,(Cryptonanus_chacoensis:11.44,Cryptonanus_unduaviensis:11.44,Cryptonanus_agricolai:11.44,Cryptonanus_guahybae:11.44,Cryptonanus_ignitus:11.44):2.977):1.475):5.151,(((Marmosops_incanus:5.231,Marmosops_paulensis:5.231):5.991,((Marmosops_noctivagus:1.628,Marmosops_ocellatus:1.628):4.743,(Marmosops_impavidus:5.804,Marmosops_neblina:5.804):0.5668):4.852):7.459,((((Marmosops_parvidens:1.984,Marmosops_handleyi:1.984):3.223,(Marmosops_invictus:2.167,Marmosops_cracens:2.167):3.04):5.207,Marmosops_pinheiroi:10.41,Marmosops_bishopi:10.41,(Marmosops_juninensis:3.161,Marmosops_creightoni:3.161):7.253):3.436,Marmosops_fuscatus:13.85):4.831):2.362):0.2893,((Chironectes_minimus:16.11,(Lutreolina_crassicaudata:16.11,(((((Philander_mcilhennyi:6.37,Philander_mondolfii:6.37):0.1483,(Philander_andersoni:6.451,Philander_deltae:6.451):0.06777):1.507,Philander_opossum:8.026):4.369,Philander_frenatus:12.39):1.841,(Didelphis_virginiana:10.05,((Didelphis_aurita:2.013,Didelphis_marsupialis:2.013):3.452,(Didelphis_albiventris:0.9161,(Didelphis_imperfecta:0.4422,Didelphis_pernigra:0.4422):0.4739):4.548):4.588):4.183):1.873):0.005832):5.008,Metachirus_nudicaudatus:21.12):0.2114):7.035,((((Monodelphis_emiliae:4.672,Monodelphis_maraxina:4.672):11.01,((((Monodelphis_reigi:6.109,(Monodelphis_adusta:5.577,(Monodelphis_rubida:1.594,(Monodelphis_unistriata:1.464,Monodelphis_ronaldi:1.464):0.13):3.983):0.5319):1.011,(Monodelphis_osgoodi:1.164,Monodelphis_umbristriata:1.164):5.956):3.79,((Monodelphis_americana:7.107,((Monodelphis_brevicaudata:6.312,(Monodelphis_domestica:1.993,(Monodelphis_glirina:0.5967,Monodelphis_palliolata:0.5967):1.397):4.319):0.395,Monodelphis_iheringi:6.707):0.3997):1.035,(Monodelphis_dimidiata:5.775,Monodelphis_sorex:5.775):2.366):2.769):0.187,(Monodelphis_scalops:4.344,Monodelphis_theresa:4.344):6.753):4.584):0.6822,Monodelphis_kunsi:16.36):10,((((Marmosa_rubra:7.052,(Marmosa_mexicana:5.178,((Marmosa_xerophila:0.4937,Marmosa_andersoni:0.4937):4.319,Marmosa_robinsoni:4.813):0.3653):1.874):2.105,Chacodelphys_formosa:9.157):6.411,(Marmosa_lepida:11.22,((Marmosa_tyleriana:3.338,(Marmosa_murina:0.5497,Marmosa_quichua:0.5497):2.788):5.84,((Micoureus_constantiae:1.302,((Micoureus_regina:0.07523,Micoureus_phaeus:0.07523):0.5224,Micoureus_alstoni:0.5976):0.7042):6.937,(Micoureus_paraguayanus:1.887,Micoureus_demerarae:1.887):6.352):0.9395):2.046):4.343):10.21,Tlacuatzin_canescens:25.78):0.5895):2):2.014,Hyladelphys_kalinowskii:30.38):1.048,((((Caluromys_derbianus:0.1705,Caluromys_lanatus:0.1705):0.2819,Caluromys_philander:0.4524):10.07,Caluromysiops_irrupta:10.53):20.03,Glironia_venusta:30.55):0.8759):43.23):7.13,((Lestoros_inca:9.877,(Caenolestes_caniventer:5.414,Caenolestes_condorensis:5.414,Caenolestes_convelatus:5.414,Caenolestes_fuliginosus:5.414):4.463):1.783,Rhyncholestes_raphanurus:11.66):70.13):108.2,((((((((((((((((Fossa_fossana:13.81,Eupleres_goudotii:13.81):4.189,((Cryptoprocta_ferox:6.644,Cryptoprocta_spelea:6.644):1.024,(((Salanoia_concolor:1.006,Mungotictis_decemlineata:1.006):1.976,(Galidictis_fasciata:1.599,Galidictis_grandidieri:1.599):1.383):3.259,Galidia_elegans:6.241):1.427):10.33):3.67,(((Herpestes_ichneumon:2.685,((Herpestes_pulverulentus:0.417,Herpestes_flavescens:0.417):0.9933,(Herpestes_sanguineus:0.5336,Herpestes_ochraceus:0.5336):0.8768):1.275):2.674,((((((Bdeogale_nigripes:0.6615,Bdeogale_jacksoni:0.6615):0.1182,(Bdeogale_crassicauda:0.5317,Bdeogale_omnivora:0.5317):0.248):0.3196,(Paracynictis_selousi:0.6093,Cynictis_penicillata:0.6093):0.49):1.991,Rhynchogale_melleri:3.09):1.666,Ichneumia_albicauda:4.756):0.2383,(((((Herpestes_fuscus:0.9385,(Herpestes_edwardsii:0.5903,(Herpestes_javanicus:0.4323,Herpestes_semitorquatus:0.4323):0.158):0.3482):0.07956,Herpestes_vitticollis:1.018):1.078,(Herpestes_smithii:1.544,(Herpestes_brachyurus:0.1092,Herpestes_urva:0.1092):1.435):0.5516):0.362,Herpestes_naso:2.458):2.396,Atilax_paludinosus:4.854):0.1397):0.3652):6.241,((((((Helogale_parvula:1.58,Helogale_hirtula:1.58):0.2131,Dologale_dybowskii:1.793):0.7894,(((Crossarchus_obscurus:0.5782,Crossarchus_platycephalus:0.5782):1.325,Crossarchus_ansorgei:1.904):0.3318,Crossarchus_alexandri:2.235):0.347):2.647,Suricata_suricatta:5.229):2.009,(Mungos_mungo:1.678,Mungos_gambianus:1.678):5.561):0.8865,Liberiictis_kuhni:8.125):3.475):10.07):4.58,(((Hyaena_hyaena:2.75,Hyaena_brunnea:2.75):1.444,Proteles_cristata:4.194):1.106,Crocuta_crocuta:5.3):20.95):5.56,(((Cynogale_bennettii:8.674,((Hemigalus_derbyanus:4.356,Diplogale_hosei:4.356):4.303,Chrotogale_owstoni:8.659):0.01516):6.881,(Arctogalidia_trivirgata:7.952,(((((Paradoxurus_jerdoni:0.09843,Paradoxurus_zeylonensis:0.09843):1.201,Paradoxurus_hermaphroditus:1.299):1.346,Macrogalidia_musschenbroekii:2.645):0.7129,Paguma_larvata:3.357):1.163,Arctictis_binturong:4.52):3.432):7.604):8.044,(((Poiana_richardsonii:15.57,Poiana_leightoni:15.57):3.256,((((Genetta_servalina:3.862,Genetta_victoriae:3.862):3.197,(Genetta_johnstoni:1.878,Genetta_piscivora:1.878):5.181):8.279,((((Genetta_maculata:4.081,((Genetta_poensis:2.676,Genetta_pardina:2.676):1.343,Genetta_bourloni:4.019):0.06184):2.633,Genetta_angolensis:6.714):3.892,Genetta_tigrina:10.61):1.483,Genetta_genetta:12.09):3.249):0.04346,(Genetta_cristata:3.384,(Genetta_thierryi:1.64,Genetta_abyssinica:1.64):1.744):12):3.44):1.268,(Viverricula_indica:2.554,(Civettictis_civetta:2.054,(Viverra_tangalunga:0.974,((Viverra_megaspila:0.3642,Viverra_civettina:0.3642):0.6069,Viverra_zibetha:0.9711):0.002959):1.08):0.5002):17.54):3.51):8.21):0.98,((Prionodon_pardicolor:10.9,Prionodon_linsang:10.9):18.55,(((Homotherium_latidens:5.181,Homotherium_serum:5.181):16.78,(Smilodon_fatalis:10.79,Smilodon_populator:10.79):11.18):6.035,(((((Pardofelis_temminckii:1.275,Pardofelis_badia:1.275):0.6403,Pardofelis_marmorata:1.916):5.17,(((((Prionailurus_rubiginosus:1.604,((Prionailurus_bengalensis:0.7312,Prionailurus_viverrinus:0.7312):0.2627,Prionailurus_planiceps:0.9939):0.6098):0.5635,Otocolobus_manul:2.167):0.8865,(Felis_chaus:1.86,(Felis_nigripes:1.443,(Felis_margarita:0.04877,Felis_silvestris:0.04877):1.394):0.4172):1.194):1.003,(((Puma_yagouaroundi:0.937,(Puma_concolor:0.5836,Miracinonyx_trumani:0.5836):0.3534):0.6905,Acinonyx_jubatus:1.628):2.093,(Lynx_rufus:3.257,((Lynx_canadensis:0.7927,Lynx_lynx:0.7927):1.165,Lynx_pardinus:1.958):1.299):0.464):0.3359):2.769,((((Leopardus_guigna:0.7829,Leopardus_geoffroyi:0.7829):0.7409,Leopardus_tigrinus:1.524):2.769,(Leopardus_jacobita:1.442,Leopardus_colocolo:1.442):2.851):1.713,(Leopardus_pardalis:1.556,(Leopardus_wiedii:0.7987,Leopardus_amnicola:0.7987):0.7568):4.449):0.8205):0.26):0.9311,((Caracal_caracal:5.692,Caracal_aurata:5.692):1.633,Leptailurus_serval:7.325):0.6919):8.487,((Neofelis_nebulosa:10.53,Neofelis_diardi:10.53):5.661,((Panthera_pardus:10.46,(Panthera_onca:5.823,((Panthera_spelaea:1.587,Panthera_atrox:1.587):4.037,Panthera_leo:5.624):0.199):4.64):1.599,(Panthera_tigris:1.77,Panthera_uncia:1.77):10.29):4.128):0.3137):11.5):1.45):3.34):6.87,Nandinia_binotata:39.66):15.01,(((((((Cuon_alpinus:3.614,Cynotherium_sardous:3.614):1.636,Lycaon_pictus:5.25):1.482,(((Canis_lupus:1.503,Canis_rufus:1.503):0.6964,Canis_dirus:2.2):4.36,((Canis_simensis:2.107,Canis_latrans:2.107):4.235,Canis_aureus:6.343):0.2174):0.1721):2.451,(Canis_adustus:4.765,Canis_mesomelas:4.765):4.418):4.696,(((Chrysocyon_brachyurus:0.9784,(Dusicyon_australis:0.8473,Dusicyon_avus:0.8473):0.1311):5.139,Speothos_venaticus:6.117):5.063,((Pseudalopex_culpaeus:6.364,(Pseudalopex_fulvipes:6.209,((Pseudalopex_sechurae:0.5337,Pseudalopex_vetulus:0.5337):0.1901,(Pseudalopex_griseus:0.3927,Pseudalopex_gymnocercus:0.3927):0.3311):5.485):0.1546):3.683,((Atelocynus_microtis:1.026,Protocyon_troglodytes:1.026):3.675,(Cerdocyon_thous:3.092,Theriodictis_tarijensis:3.092):1.61):5.345):1.133):2.699):2.421,((Urocyon_cinereoargenteus:7.905,Urocyon_littoralis:7.905):2.797,((Vulpes_zerda:6.857,(Vulpes_cana:4.952,((((Vulpes_macrotis:0.3684,Alopex_lagopus:0.3684):0.7036,Vulpes_velox:1.072):0.5201,(Vulpes_chama:0.5065,Vulpes_pallida:0.5065):1.086):1.495,((Vulpes_vulpes:0.6602,Vulpes_rueppellii:0.6602):0.7896,((Vulpes_corsac:0.7552,Vulpes_ferrilata:0.7552):0.1412,Vulpes_bengalensis:0.8964):0.5534):1.637):1.865):1.905):0.7526,(Otocyon_megalotis:1.226,Nyctereutes_procyonoides:1.226):6.384):3.092):5.598):30.19,(((((Taxidea_taxus:25.8,(Mellivora_capensis:14.81,(((Meles_meles:0.8052,(Meles_leucurus:0.4005,Meles_anakuma:0.4005):0.4047):0.15,Arctonyx_collaris:0.9551):7.22,(((Martes_pennanti:2.429,(Gulo_gulo:1.014,((Martes_flavigula:0.4323,Martes_gwatkinsii:0.4323):0.04588,(Martes_foina:0.4555,(Martes_melampus:0.1525,((Martes_martes:0.01791,Martes_americana:0.01791):0.02,Martes_zibellina:0.03791):0.1146):0.303):0.02268):0.5356):1.415):0.5328,Eira_barbara:2.962):0.8251,(((((((((Lutra_lutra:0.2729,Lutra_sumatrana:0.2729):0.04133,((Aonyx_cinerea:0.04194,Lutrogale_perspicillata:0.04194):0.08426,(Aonyx_capensis:0.07177,Aonyx_congicus:0.07177):0.05444):0.188):0.2538,Lutra_maculicollis:0.568):1.443,Enhydra_lutris:2.011):0.3397,(((Lontra_provocax:1.086,Lontra_felina:1.086):0.8375,Lontra_longicaudis:1.923):0.1536,Lontra_canadensis:2.077):0.2741):0.1974,Pteronura_brasiliensis:2.548):0.04952,(((Mustela_nudipes:0.3905,Mustela_strigidorsa:0.3905):0.1443,(Mustela_kathiah:0.4989,(Mustela_erminea:0.4934,(((((Mustela_putorius:0.0924,Mustela_eversmanii:0.0924):0.01723,(Mustela_nigripes:0.0272,Mustela_lutreola:0.0272):0.08243):0.02273,(Mustela_itatsi:0.0251,Mustela_sibirica:0.0251):0.1073):0.0554,Mustela_lutreolina:0.1878):0.108,((Mustela_nivalis:0.04283,Mustela_subpalmata:0.04283):0.07845,Mustela_altaica:0.1213):0.1745):0.1977):0.00545):0.03593):0.4176,((Neovison_vison:0.0949,Neovison_macrodon:0.0949):0.5582,(Mustela_frenata:0.5425,(Mustela_felipei:0.5042,Mustela_africana:0.5042):0.03823):0.1106):0.2993):1.645):0.4427,(((Galictis_vittata:0.566,Galictis_cuja:0.566):0.4991,Lyncodon_patagonicus:1.065):1.261,(Vormela_peregusna:1.611,((Ictonyx_striatus:0.634,Poecilogale_albinucha:0.634):0.2961,Ictonyx_libyca:0.9301):0.6813):0.7151):0.7141):0.1424,(Melogale_moschata:1.947,Melogale_personata:1.947,Melogale_everetti:1.947,Melogale_orientalis:1.947):1.236):0.6041):4.389):6.63):10.99):3,(Potos_flavus:24,((((Procyon_cancrivorus:0.4597,Procyon_pygmaeus:0.4597):4.264,Procyon_lotor:4.724):7.674,(Bassariscus_astutus:9.694,Bassariscus_sumichrasti:9.694):2.704):9.599,((Bassaricyon_alleni:4.063,Bassaricyon_gabbii:4.063,Bassaricyon_beddardi:4.063,Bassaricyon_lasius:4.063,Bassaricyon_pauli:4.063):1.879,(Nasua_nasua:5.375,(Nasua_narica:0.8392,Nasuella_olivacea:0.8392):4.536):0.5672):16.05):2.003):4.8):2.25,Ailurus_fulgens:31.05):1,((((Mephitis_mephitis:8.986,Mephitis_macroura:8.986):8.05,(((Spilogale_putorius:0.845,Spilogale_angustifrons:0.845):5.237,Spilogale_gracilis:6.082):9.809,Spilogale_pygmaea:15.89):1.145):2.623,(((Conepatus_leuconotus:14.44,Conepatus_chinga:14.44):1.64,(Conepatus_humboldtii:1.795,Conepatus_semistriatus:1.795):14.28):0.9177,Brachyprotoma_obtusata:17):2.662):1.041,(Mydaus_marchei:0.1523,Mydaus_javanensis:0.1523):20.55):11.35):6.6,(((Odobenus_rosmarus:14.69,(Callorhinus_ursinus:8.1,(((((Arctocephalus_forsteri:1.924,(Arctocephalus_australis:0.1297,Arctocephalus_galapagoensis:0.1297):1.795):0.04906,(Arctocephalus_philippii:1.734,Arctocephalus_townsendi:1.734):0.2397):0.4827,(Phocarctos_hookeri:1.052,Neophoca_cinerea:1.052):1.404):0.5911,Arctocephalus_gazella:3.047):0.791,((Otaria_flavescens:0.9239,(Arctocephalus_pusillus:0.2607,Arctocephalus_tropicalis:0.2607):0.6633):0.5354,(((Zalophus_californianus:0.6183,Zalophus_wollebaeki:0.6183):0.5311,Zalophus_japonicus:1.149):0.212,Eumetopias_jubatus:1.361):0.09795):2.379):4.262):6.59):6.65,((((((Hydrurga_leptonyx:2.635,Leptonychotes_weddellii:2.635):0.1602,Lobodon_carcinophaga:2.796):3.475,Ommatophoca_rossii:6.27):4.116,(Mirounga_angustirostris:6.322,Mirounga_leonina:6.322):4.064):3.738,(Monachus_monachus:11.91,(Monachus_schauinslandi:3.589,Monachus_tropicalis:3.589):8.321):2.214):1.176,((Cystophora_cristata:7.008,((Pagophilus_groenlandicus:3.473,Histriophoca_fasciata:3.473):1.441,((Phoca_largha:0.248,Phoca_vitulina:0.248):3.219,((Pusa_sibirica:2.088,(Pusa_hispida:0.7435,Pusa_caspica:0.7435):1.344):1.195,Halichoerus_grypus:3.283):0.1844):1.447):2.095):7.467,Erignathus_barbatus:14.48):0.8247):6.04):15.47,(Ailuropoda_melanoleuca:17.2,(((Melursus_ursinus:2.987,((Ursus_americanus:1.579,((Ursus_maritimus:1.077,Ursus_arctos:1.077):0.4165,Ursus_spelaeus:1.494):0.08546):0.3808,Ursus_thibetanus:1.96):1.027):4.834,Helarctos_malayanus:7.821):8.672,((Arctodus_simus:7.981,(Arctotherium_tarijense:1.485,Arctotherium_wingei:1.485):6.496):0.8405,(Tremarctos_ornatus:4.574,Tremarctos_floridanus:4.574):4.248):7.672):0.7069):19.61):1.84):7.84):8.18):24.95,(((Smutsia_temminckii:7.553,Smutsia_gigantea:7.553):15.39,(Uromanis_tetradactyla:17.84,Phataginus_tricuspis:17.84):5.11):2.315,(((Manis_pentadactyla:10.87,Manis_crassicaudata:10.87):1.478,Manis_paleojavanica:12.34):6.497,(Manis_culionensis:11.98,Manis_javanica:11.98):6.864):6.419):54.36):2.03,((((Tapirus_augustus:12.2,(((Tapirus_copei:1.056,Tapirus_veroensis:1.056):0.4133,Tapirus_bairdii:1.47):3.341,((Tapirus_terrestris:2.295,Tapirus_pinchaque:2.295):0.8471,Tapirus_rondoniensis:3.142):1.669):7.386):7.803,Tapirus_indicus:20):31.83,(Elasmotherium_sibiricum:42,(Diceros_bicornis:29.74,(Ceratotherium_simum:9.642,((Dicerorhinus_sumatrensis:6.503,(Coelodonta_antiquitatis:1.629,(Stephanorhinus_hemitoechus:0.4527,Stephanorhinus_kirchbergensis:0.4527):1.176):4.874):2.615,(Rhinoceros_sondaicus:4.435,Rhinoceros_unicornis:4.435):4.684):0.5238):20.09):12.26):9.83):5,((((Equus_africanus:0.4786,Equus_zebra:0.4786):2.136,(Equus_grevyi:2.201,((Equus_hemionus:1.283,Equus_kiang:1.283):0.3915,Equus_quagga:1.674):0.5264):0.4143):0.755,(Equus_hydruntinus:2.842,((Hippidion_principale:0.1269,Hippidion_devillei:0.1269):0.5742,(Equus_ferus:0.1149,Equus_semiplicatus:0.1149):0.5861):2.141):0.5274):1.63,Equus_ovodovi:5):51.83):24.82):0.33,(((((((((((((((Syncerus_caffer:1.882,Pelorovis_antiquus:1.882):4.38,((Bubalus_arnee:2.727,(Bubalus_depressicornis:0.6173,Bubalus_quarlesi:0.6173):2.11):0.5911,(Bubalus_mindorensis:0.7799,Bubalus_palaeokerabau:0.7799):2.538):2.944):0.3595,Pseudoryx_nghetinhensis:6.621):0.8934,((Bison_bison:3.96,Bos_mutus:3.96):2.679,((Bison_bonasus:2.539,Bos_primigenius:2.539):0.5155,(Bos_sauveli:1.667,(Bos_javanicus:1.346,Bos_gaurus:1.346):0.3213):1.387):3.585):0.8755):2.72,((((Tragelaphus_oryx:0.5774,Tragelaphus_strepsiceros:0.5774):2.196,(((Tragelaphus_spekii:0.2773,Tragelaphus_scriptus:0.2773):1.184,(Tragelaphus_imberbis:1.068,Tragelaphus_eurycerus:1.068):0.3928):0.8147,Tragelaphus_buxtoni:2.276):0.4979):2.078,Tragelaphus_derbianus:4.852):4.027,Tragelaphus_angasii:8.879):1.356):1.667,(Tetracerus_quadricornis:7.562,Boselaphus_tragocamelus:7.562):4.34):1.683,((((((Ourebia_ourebi:3.97,((Procapra_gutturosa:0.5422,Procapra_przewalskii:0.5422):1.064,Procapra_picticaudata:1.606):2.364):0.878,(Saiga_tatarica:4.215,((((Antidorcas_marsupialis:0.8416,Antidorcas_australis:0.8416):0.3209,Antidorcas_bondi:1.162):0.589,Litocranius_walleri:1.751):1.784,((Antilope_cervicapra:2.5,(((Nanger_soemmerringii:0.3028,Nanger_granti:0.3028):1.414,Nanger_dama:1.716):0.4259,(((Gazella_gazella:1.408,((Gazella_saudiya:0.2351,(Gazella_dorcas:0.01596,Gazella_bilkis:0.01596):0.2191):1.04,Gazella_spekei:1.275):0.1324):0.323,(((Gazella_leptoceros:0.3279,Gazella_tingitana:0.3279):0.6788,(Gazella_cuvieri:0.9178,Gazella_atlantica:0.9178):0.08881):0.71,(Gazella_subgutturosa:0.258,Gazella_bennettii:0.258):1.459):0.01422):0.3484,(((Eudorcas_thomsonii:0.6505,Eudorcas_albonotata:0.6505):0.4309,(Eudorcas_rufifrons:0.06261,Eudorcas_rufina:0.06261):1.019):0.01657,Spirocerus_kiakhtensis:1.098):0.9813):0.06309):0.3574):0.8156,Ammodorcas_clarkei:3.315):0.2196):0.6801):0.6325):0.06575,((Dorcatragus_megalotis:3.076,((Madoqua_guentheri:1.435,Madoqua_kirkii:1.435):0.8955,(Madoqua_saltiana:1.145,Madoqua_piacentinii:1.145):1.185):0.7461):0.1325,((Raphicerus_melanotis:0.3848,Raphicerus_sharpei:0.3848):0.1672,Raphicerus_campestris:0.552):2.657):1.705):1.81,(((((Redunca_fulvorufula:1.493,(Redunca_redunca:0.2391,Redunca_arundinum:0.2391):1.253):0.02488,(((Kobus_megaceros:0.1223,Kobus_leche:0.1223):0.2296,(Kobus_kob:0.01349,Kobus_vardonii:0.01349):0.3384):0.3446,Kobus_ellipsiprymnus:0.6965):0.8209):0.574,Pelea_capreolus:2.091):1.398,Oreotragus_oreotragus:3.489):2.815,((Pantholops_hodgsonii:3.856,((((Oreamnos_americanus:0.4187,Oreamnos_harringtoni:0.4187):2.55,(Rupicapra_rupicapra:2.906,Rupicapra_pyrenaica:2.906):0.06323):0.008242,((Myotragus_balearicus:2.008,(Budorcas_taxicolor:1.592,(((Ovis_nivicola:0.6338,(Ovis_canadensis:0.3377,Ovis_dalli:0.3377):0.296):0.4208,(Ovis_ammon:0.1494,Ovis_orientalis:0.1494):0.9052):0.3898,Nilgiritragus_hylocrius:1.444):0.1472):0.4161):0.3241,(((Capra_sibirica:1.126,(((Capra_falconeri:0.1946,(Capra_aegagrus:0.1062,(Capra_caucasica:0.0583,Capra_cylindricornis:0.0583):0.04793):0.08837):0.2313,(Capra_walie:0.08071,Capra_nubiana:0.08071):0.3452):0.0947,(Capra_ibex:0.3468,Capra_pyrenaica:0.3468):0.1738):0.6058):0.1421,Soergelia_minor:1.269):0.2269,(((Pseudois_schaeferi:0.2333,Pseudois_nayaur:0.2333):0.3428,(Hemitragus_jemlahicus:0.01855,Hemitragus_cedrensis:0.01855):0.5576):0.5692,((Ammotragus_lervia:0.01892,Caprini_indet:0.01892):0.1354,Arabitragus_jayakari:0.1544):0.9909):0.3501):0.8364):0.6452):0.5688,(((Capricornis_crispus:0.4971,Ovibos_moschatus:0.4971):1.487,(Capricornis_sumatraensis:0.922,Capricornis_swinhoei:0.922,Capricornis_milneedwardsii:0.922,Capricornis_rubidus:0.922,Capricornis_thar:0.922):1.062):0.7582,(((Naemorhedus_goral:0.4074,Naemorhedus_caudatus:0.4074):0.2054,(Naemorhedus_griseus:0.4964,Naemorhedus_baileyi:0.4964):0.1164):1.251,((Bootherium_bombifrons:0.02602,Euceratherium_collinum:0.02602):0.5105,Megalovis_guangxiensis:0.5365):1.328):0.8776):0.804):0.3098):1.154,(((((Oryx_beisa:1.615,Oryx_gazella:1.615):0.9153,(Oryx_dammah:0.1402,Oryx_leucoryx:0.1402):2.39):0.3306,Addax_nasomaculatus:2.861):0.9645,((Hippotragus_equinus:0.6329,Hippotragus_leucophaeus:0.6329):2.304,Hippotragus_niger:2.937):0.8886):0.9088,(((Connochaetes_taurinus:0.2328,Connochaetes_gnou:0.2328):1.173,Rusingoryx_atopocranion:1.406):2.427,(Beatragus_hunteri:2.48,((Alcelaphus_buselaphus:0.5096,Megalotragus_priscus:0.5096):0.9849,(Damaliscus_lunatus:0.3816,(Damaliscus_pygargus:0.3014,(Damaliscus_hypsodon:0.05599,Damaliscus_niro:0.05599):0.2454):0.08024):1.113):0.9852):1.353):0.901):0.2761):1.294):0.4189):0.2088,((Philantomba_maxwellii:1.549,Philantomba_monticola:1.549):4.749,(Sylvicapra_grimmia:5.644,(Cephalophus_zebra:4.178,((Cephalophus_jentinki:1.841,((Cephalophus_silvicultor:0.3015,Cephalophus_spadix:0.3015):1.174,Cephalophus_dorsalis:1.476):0.3656):1.612,((Cephalophus_niger:2.872,((Cephalophus_leucogaster:1.806,((Cephalophus_harveyi:1.23,Cephalophus_natalensis:1.23):0.5474,(Cephalophus_rufilatus:0.4313,Cephalophus_nigrifrons:0.4313):1.346):0.02839):0.6678,((Cephalophus_weynsi:1.088,Cephalophus_callipygus:1.088):1.156,Cephalophus_ogilbyi:2.244):0.23):0.3982):0.1014,Cephalophus_adersi:2.973):0.4799):0.7249):1.466):0.6534):0.6342):6.573,(Aepyceros_melampus:9.483,((Neotragus_batesi:1.624,Neotragus_pygmaeus:1.624):1.917,Nesotragus_moschatus:3.541):5.943):4.022):0.08075):4.654,((((((((((Mazama_rufina:0.01339,Mazama_chunyi:0.01339):1.565,((((Mazama_americana:0.07423,Mazama_pandora:0.07423):0.02347,Mazama_temama:0.09769):0.05753,Mazama_bricenii:0.1552):0.2378,(Mazama_bororo:0.2991,Mazama_nana:0.2991):0.09388):1.185):0.6009,Antifer_ultra:2.179):0.2997,Sangamona_fugitiva:2.479):2.141,(((Odocoileus_virginianus:0.05731,Odocoileus_hemionus:0.05731):0.5228,Navahoceros_fricki:0.5801):1.467,Paraceros_fragilis:2.048):2.572):1.976,((Pudu_puda:3.312,Pudu_mephistophiles:3.312):2.792,((Mazama_nemorivaga:0.4242,Mazama_gouazoubira:0.4242):1.855,(Blastocerus_dichotomus:1.247,(Ozotoceros_bezoarticus:0.905,(Hippocamelus_antisensis:0.6549,Hippocamelus_bisulcus:0.6549):0.25):0.3423):1.032):3.825):0.4924):0.04783,(Rangifer_tarandus:3.227,(Agalmaceros_blicki:3.006,(Morenelaphus_brachyceros:1.364,Morenelaphus_lujanensis:1.364):1.642):0.2209):3.417):0.5249,((Alces_alces:1.657,Alces_americanus:1.657):0.6218,Alces_scotti:2.279):4.89):1.852,(Hydropotes_inermis:1.809,(Capreolus_capreolus:1.163,(Capreolus_miyakoensis:0.5524,Capreolus_pygargus:0.5524):0.6108):0.6463):7.211):8.267,((Elaphodus_cephalophus:14.75,((Muntiacus_reevesi:11.51,(((Muntiacus_vaginalis:0.718,(Muntiacus_muntjak:0.4461,Muntiacus_montanus:0.4461):0.2719):3.153,Muntiacus_atherodes:3.871):0.621,(((Muntiacus_crinifrons:0.07612,Muntiacus_gongshanensis:0.07612):1.333,(Muntiacus_feae:0.3955,Muntiacus_rooseveltorum:0.3955):1.013):0.07757,(Muntiacus_vuquangensis:1.379,(Muntiacus_truongsonensis:0.9317,Muntiacus_putaoensis:0.9317):0.4476):0.1071):3.005):7.02):0.9147,Dicroceros_sp:12.43):2.325):2.056,(((((Candiacervus_ropalophorus:3.675,Candiacervus_SpII:3.675,Candiacervus_cretensis:3.675,Candiacervus_rethymnensis:3.675,Candiacervus_dorothensis:3.675,Candiacervus_major:3.675):1.735,Praemegaceros_cazioti:5.41):2.386,Megaloceros_giganteus:7.795):3.025,((Sinomegaceros_yabei:0.1459,Sinomegaceros_ordosianus:0.1459):8.768,Megaceroides_algericus:8.914):1.907):5.225,((Dama_dama:6.984,Dama_mesopotamica:6.984):5.965,(((((Rusa_unicolor:1.115,Rusa_timorensis:1.115):3.535,(Rusa_alfredi:3.758,Rusa_marianna:3.758):0.8922):3.578,(Przewalskium_albirostris:6.041,((Cervus_nippon:1.238,Cervus_astylodon:1.238):2.769,Cervus_elaphus:4.007):2.033):2.188):2.798,Elaphurus_davidianus:11.03):0.2686,((Rucervus_eldii:2.965,(Rucervus_schomburgki:0.4623,Rucervus_duvaucelii:0.4623):2.502):3.358,((Axis_axis:2.049,Axis_calamianensis:2.049):3.118,(Axis_porcinus:2.074,Axis_kuhlii:2.074):3.092):1.156):4.972):1.655):3.097):0.7615):0.4801):0.952):1.45,(((Moschus_fuscus:2.601,Moschus_chrysogaster:2.601):0.1907,(Moschus_moschiferus:1.159,(Moschus_leucogaster:0.4338,Moschus_cupreus:0.4338):0.7253):1.632):9.477,(Moschus_anhuiensis:4.39,Moschus_berezovskii:4.39):7.878):7.422):0.71,((((Stockoceros_conklingi:3.182,Tetrameryx_shuleri:3.182):0.5425,Capromeryx_minor:3.725):7.349,Antilocapra_americana:11.07):8.616,(Giraffa_camelopardalis:7.8,Okapia_johnstoni:7.8):11.89):0.71):19.92,(((((Tragulus_javanicus:5.758,Tragulus_kanchil:5.758):8.775,Tragulus_williamsoni:14.53):3.392,((Tragulus_napu:7.735,Tragulus_nigricans:7.735):6.094,Tragulus_versicolor:13.83):4.095):19.26,Hyemoschus_aquaticus:37.19):0.2106,((Moschiola_kathygre:13.54,Moschiola_meminna:13.54):15.99,Moschiola_indica:29.53):7.871):2.92):17.26,(((((((((Delphinapterus_leucas:5.666,Monodon_monoceros:5.666):5.964,(Neophocaena_phocaenoides:9.161,(((Phocoena_sinus:0.8111,(Phocoena_spinipinnis:0.2393,Phocoena_dioptrica:0.2393):0.5719):4.06,Phocoena_phocoena:4.872):1.127,Phocoenoides_dalli:5.999):3.162):2.469):1.46,(((((((Pseudorca_crassidens:1.246,((((Globicephala_melas:0.04142,Globicephala_macrorhynchus:0.04142):0.02827,Peponocephala_electra:0.06969):0.6285,Feresa_attenuata:0.6982):0.3232,Grampus_griseus:1.021):0.2248):0.4359,Steno_bredanensis:1.682):0.1535,(Orcaella_brevirostris:0.1889,Orcaella_heinsohni:0.1889):1.647):0.9034,(Lagenodelphis_hosei:1.528,(Stenella_attenuata:1.403,((Sousa_chinensis:0.45,Sousa_teuszii:0.45):0.6857,(Stenella_longirostris:0.5074,(((Tursiops_aduncus:0.1181,(Stenella_frontalis:0.09033,Tursiops_truncatus:0.09033):0.02777):0.06012,(Stenella_coeruleoalba:0.1382,Stenella_clymene:0.1382):0.04001):0.2947,(Delphinus_capensis:0.3338,Delphinus_delphis:0.3338):0.1391):0.03444):0.6283):0.267):0.1258):1.211):1.595,(Sotalia_fluviatilis:3.966,Orcinus_orca:3.966):0.3684):1.633,Lagenorhynchus_albirostris:5.967):5.309,(((Lissodelphis_borealis:1.205,Lissodelphis_peronii:1.205):0.6099,((Lagenorhynchus_obliquidens:0.2915,Lagenorhynchus_obscurus:0.2915):0.5952,(((Cephalorhynchus_hectori:0.4128,(Cephalorhynchus_eutropia:0.3008,Cephalorhynchus_commersonii:0.3008):0.112):0.1808,Cephalorhynchus_heavisidii:0.5936):0.1684,(Lagenorhynchus_cruciger:0.5422,Lagenorhynchus_australis:0.5422):0.2198):0.1248):0.9281):1.142,Lagenorhynchus_acutus:2.956):8.32):1.814):4.77,((Inia_geoffrensis:9.884,Pontoporia_blainvillei:9.884):3.556,Lipotes_vexillifer:13.44):4.42):5.26,(((Tasmacetus_shepherdi:7.838,((Hyperoodon_planifrons:2.362,Hyperoodon_ampullatus:2.362):3.212,Ziphius_cavirostris:5.574):2.264):1.629,(Mesoplodon_bidens:7.661,(((((Mesoplodon_hectori:2.093,(Indopacetus_pacificus:1.506,((Mesoplodon_grayi:0.3816,Mesoplodon_perrini:0.3816):0.7505,(Mesoplodon_peruvianus:0.9538,(Mesoplodon_densirostris:0.1103,Mesoplodon_stejnegeri:0.1103):0.8435):0.1782):0.3738):0.5874):0.4375,(Mesoplodon_traversii:1.66,Mesoplodon_ginkgodens:1.66):0.8709):0.4281,Mesoplodon_europaeus:2.959):0.3894,Mesoplodon_mirus:3.348):1.504,((Mesoplodon_bowdoini:1.206,Mesoplodon_carlhubbsi:1.206):3.105,Mesoplodon_layardii:4.312):0.5407):2.808):1.806):4.771,(Berardius_bairdii:10.73,Berardius_arnuxii:10.73):3.506):8.883):0.9,Platanista_gangetica:24.02):1.17,(Physeter_macrocephalus:19.26,(Kogia_breviceps:10.89,Kogia_sima:10.89):8.37):5.93):4.17,(((((Balaenoptera_bonaerensis:0.3412,Balaenoptera_acutorostrata:0.3412):0.7311,(Balaenoptera_musculus:0.865,((Megaptera_novaeangliae:0.1042,Balaenoptera_physalus:0.1042):0.1889,((Balaenoptera_borealis:0.0318,Balaenoptera_omurai:0.0318):0.04653,Balaenoptera_edeni:0.07833):0.2147):0.572):0.2074):8.958,Eschrichtius_robustus:10.03):3.56,Caperea_marginata:13.59):4.18,(Eubalaena_australis:3.944,(Balaena_mysticetus:2.017,(Eubalaena_japonica:1.058,Eubalaena_glacialis:1.058):0.9598):1.927):13.83):11.59):24.36,((Choeropsis_liberiensis:7.109,Hexaprotodon_sivalensis:7.109):0.8915,(Phanourios_minutes:6.206,Hippopotamus_madagascariensis:6.206,Hippopotamus_lemerlei:6.206,Hippopotamus_amphibius:6.206):1.794):45.72):3.86):5.38,(((((Sus_scrofa:13.47,(((Sus_barbatus:1.871,Sus_ahoenobarbus:1.871):1.056,((Sus_verrucosus:0.5136,Sus_brachgnathus:0.5136):0.2375,Sus_oliveri:0.7511):2.175):2.734,((Sus_celebensis:3.573,Sus_bucculentus:3.573):1.921,(Sus_philippensis:2.203,Sus_cebifrons:2.203):3.291):0.1671):7.811):4.367,Porcula_salvania:17.84):5.314,(((Hylochoerus_meinertzhageni:4.516,Kolpochoerus_majus:4.516):3.365,((Phacochoerus_aethiopicus:0.2307,Phacochoerus_africanus:0.2307):1.827,Metridiochoerus_compactus:2.058):5.823):8.912,(Potamochoerus_larvatus:7.476,Potamochoerus_porcus:7.476):9.318):6.359):4.446,((Babyrousa_babyrussa:2.563,Babyrousa_celebensis:2.563):6.13,Babyrousa_togeanensis:8.693):18.91):1.202,((Tayassu_pecari:27.27,(Platygonus_compressus:12.88,Mylohyus_nasutus:12.88):14.4):0.1451,((Catagonus_wagneri:23.73,Catagonus_stenocephalus:23.73):1.461,(Pecari_tajacu:2.082,Pecari_maximus:2.082):23.11):2.226):1.38):34.16):2.41,((Camelus_dromedarius:9.56,Camelus_ferus:9.56):15.44,((Palaeolama_weddeli:15.82,(Palaeolama_major:4.537,Palaeolama_mirifica:4.537):11.28):1.178,(Camelops_hesternus:5.87,((Hemiauchenia_macrocephala:5.121,Hemiauchenia_paradoxa:5.121):0.3921,(Lama_guanicoe:1.942,Vicugna_vicugna:1.942):3.571):0.3569):11.13):8.004):40.37):8.305,((Macrauchenia_patachonica:2.117,Xenorhinotherium_bahiense:2.117):7.646,Neolicaphrium_recens:9.762):63.91):8.305):0.04,((((((((((((((Scotophilus_kuhlii:12.05,Scotophilus_collinus:12.05):8.196,(Scotophilus_nux:19.32,(((((((Scotophilus_borbonicus:1.815,Scotophilus_dinganii:1.815):0.6861,Scotophilus_viridis:2.501):1.852,Scotophilus_nigrita:4.353):6.71,Scotophilus_robustus:11.06):0.8213,(Scotophilus_leucogaster:2.697,(Scotophilus_nucella:1.467,Scotophilus_tandrefana:1.467):1.231):9.186):2.226,(Scotophilus_heathii:8.808,Scotophilus_celebensis:8.808):5.302):2.853,Scotophilus_marovaza:16.96):2.354):0.9327):1.331,(Rhogeessa_genowaysi:20.73,Rhogeessa_alleni:20.73):0.8522):4.025,((((((((((((((((Myotis_nigricans:0.0964,Myotis_nesopolus:0.0964):0.2312,Myotis_findleyi:0.3276):0.3474,Myotis_levis:0.675):0.336,Myotis_oxyotus:1.011):2.039,(((Myotis_albescens:0.716,Myotis_pilosus:0.716):0.99,Myotis_peninsularis:1.706):0.4651,(Myotis_martiniquensis:1.484,(Myotis_atacamensis:0.4451,Myotis_dominicensis:0.4451):1.039):0.6868):0.8787):0.2273,Myotis_chiloensis:3.277):1.293,(Myotis_velifer:2.872,(Myotis_yumanensis:1.356,Myotis_cobanensis:1.356):1.516):1.698):0.7593,(Myotis_austroriparius:0.701,Myotis_grisescens:0.701):4.629):0.07694,(Myotis_keaysi:3.76,((Myotis_simus:1.612,(Myotis_riparius:1.349,Myotis_elegans:1.349):0.2635):1.262,Myotis_ruber:2.875):0.8858):1.646):5.122,((Myotis_volans:5.62,Myotis_sodalis:5.62):4.597,((((Myotis_septentrionalis:1.05,Myotis_csorbai:1.05):0.6722,Myotis_auriculus:1.722):3.124,((((Myotis_lucifugus:1.776,Myotis_occultus:1.776):1.708,Myotis_aelleni:3.483):0.6445,((Myotis_evotis:0.3694,Myotis_thysanodes:0.3694):2.811,Myotis_keenii:3.18):0.9472):0.6059,((Myotis_californicus:0.9801,Myotis_leibii:0.9801):2.231,((Myotis_ciliolabrum:0.7075,Myotis_melanorhinus:0.7075):0.2375,Myotis_planiceps:0.945):2.266):1.523):0.113):1.152,(Myotis_fortidens:2.083,Myotis_vivesi:2.083):3.916):4.218):0.3109):0.1494,(Myotis_brandtii:1.743,Myotis_insularum:1.743):8.935):0.7954,Myotis_hajastanicus:11.47):0.1892,((((((Myotis_bocagii:1.212,Myotis_welwitschii:1.212):0.1147,Myotis_scotti:1.327):4.528,(((Myotis_goudoti:0.652,(Myotis_rufopictus:0.2755,Myotis_dinellii:0.2755):0.3765):0.2743,Myotis_anjouanensis:0.9263):0.88,(Myotis_formosus:0.6649,Myotis_hermani:0.6649):1.141):4.048):2.514,(Myotis_tricolor:7.787,(Myotis_emarginatus:7.345,Myotis_morrisi:7.345):0.4417):0.5824):0.6507,((((((((Myotis_ridleyi:1.485,((Myotis_horsfieldii:0.9789,((Myotis_macrotarsus:0.5241,Myotis_stalkeri:0.5241):0.03752,Myotis_macrodactylus:0.5616):0.4173):0.4042,(Myotis_macropus:0.4849,Myotis_hasseltii:0.4849):0.8982):0.1018):0.4096,(Myotis_rosseti:1.796,Myotis_australis:1.796):0.09813):0.2663,Myotis_capaccinii:2.161):0.6727,((Myotis_adversus:1.351,Myotis_fimbriatus:1.351):1.121,(((Myotis_longipes:0.2351,Myotis_annamiticus:0.2351):0.1617,Myotis_laniger:0.3969):0.9369,(Myotis_davidii:0.07444,Myotis_siligorensis:0.07444):1.259):1.138):0.3616):0.7003,((Myotis_chinensis:2.709,(Myotis_schaubi:2.052,((Myotis_nattereri:0.6865,Myotis_bombinus:0.6865):0.5819,Myotis_pequinius:1.268):0.7836):0.657):0.1015,(Myotis_punicus:0.4855,(Myotis_myotis:0.1369,Myotis_blythii:0.1369):0.3486):2.325):0.7232):1.218,(((Myotis_frater:2.832,Myotis_bucharensis:2.832):0.5878,Myotis_daubentonii:3.419):1.163,(Myotis_sicarius:1.939,Myotis_bechsteinii:1.939):2.643):0.1697):2.421,((((Myotis_pruinosus:1.192,(Myotis_montivagus:0.05628,Myotis_yanbarensis:0.05628):1.135):2.576,(Myotis_annectans:1.533,Myotis_gomantongensis:1.533):2.236):0.9683,(Myotis_muricola:2.366,Myotis_ater:2.366):2.37):1.62,((((Myotis_ikonnikovi:1.035,Myotis_dieteri:1.035):1.953,(Myotis_altarium:2.829,Myotis_oreias:2.829):0.1587):1.493,(Myotis_mystacinus:1.876,Myotis_aurascens:1.876):2.605):0.4612,Myotis_nipalensis:4.942):1.414):0.8169):0.303,Myotis_dasycneme:7.476):1.544):2.215,Myotis_moluccarum:11.23):0.4275):3.409,Myotis_alcathoe:15.07):3.876,(((Kerivoula_hardwickii:9.361,(Kerivoula_lenis:4.417,Kerivoula_papillosa:4.417):4.944,Kerivoula_pellucida:9.361,Kerivoula_africana:9.361,Kerivoula_agnella:9.361,Kerivoula_argentata:9.361,Kerivoula_cuprosa:9.361,Kerivoula_eriophora:9.361,Kerivoula_flora:9.361,Kerivoula_intermedia:9.361,Kerivoula_kachinensis:9.361,Kerivoula_krauensis:9.361,Kerivoula_lanosa:9.361,Kerivoula_minuta:9.361,Kerivoula_muscina:9.361,Kerivoula_myrella:9.361,Kerivoula_phalaena:9.361,Kerivoula_picta:9.361,Kerivoula_smithii:9.361,Kerivoula_titania:9.361,Kerivoula_whiteheadi:9.361):4.96,(Phoniscus_atrox:4.536,Phoniscus_jagorii:4.536,Phoniscus_papuensis:4.536):9.785):0.8772,((((Murina_huttoni:7.511,((Murina_cyclotis:2.971,(((Murina_aenea:0.4957,Murina_rozendaali:0.4957):0.2349,((Murina_suilla:0.1347,((Murina_ussuriensis:0.0916,(Murina_harrisoni:0.03036,Murina_ryukyuana:0.03036):0.06124):0.04293,Murina_tenebrosa:0.1345):0.0001808):0.3706,Murina_florium:0.5053):0.2253):0.3337,Murina_tubinaris:1.064):1.907):1.051,(((Murina_hilgendorfi:0.1025,Murina_fusca:0.1025):0.8251,Murina_aurata:0.9277):1.089,Murina_leucogaster:2.016):2.005):3.49):1.516,Murina_puta:9.027):0.07491,(Harpiocephalus_harpia:7.316,Harpiocephalus_mordax:7.316):1.786):3.174,(Harpiola_isodon:9.292,Harpiola_grisea:9.292):2.984):2.922):3.75):1.539,(((((((((Scotoecus_pallidus:7.084,(Scotoecus_hirundo:7.012,Scotoecus_albofuscus:7.012):0.07245):0.6941,((Glischropus_tylopus:5.808,Glischropus_javanus:5.808):1.467,((((((Nyctalus_leisleri:0.8994,Nyctalus_azoreum:0.8994):0.4876,((Nyctalus_noctula:0.1489,Nyctalus_montanus:0.1489):0.4797,(Nyctalus_lasiopterus:0.1185,Nyctalus_aviator:0.1185):0.5101):0.7583):0.01335,(Nyctalus_plancyi:0.06759,Nyctalus_furvus:0.06759):1.333):0.7552,(Pharotis_imogene:1.857,(Nyctophilus_howensis:1.855,Nyctophilus_arnhemensis:1.855,Nyctophilus_geoffroyi:1.855,(Nyctophilus_gouldi:0.8305,Nyctophilus_bifax:0.8305):1.025,Nyctophilus_heran:1.855,Nyctophilus_microdon:1.855,Nyctophilus_microtis:1.855,(Nyctophilus_timoriensis:0.7859,Nyctophilus_sherrini:0.7859):1.069,Nyctophilus_walkeri:1.855,Nyctophilus_nebulosus:1.855):0.001748):0.2987):0.1487,Pipistrellus_nathusii:2.304):4.491,((((Pipistrellus_tenuis:5.05,Pipistrellus_adamsi:5.05,Pipistrellus_angulatus:5.05,(Pipistrellus_collinus:2.312,Pipistrellus_murrayi:2.312):2.738,(Pipistrellus_papuanus:4.395,Pipistrellus_raceyi:4.395):0.6555,(Pipistrellus_wattsi:3.48,Pipistrellus_hanaki:3.48):1.57,Pipistrellus_westralis:5.05):0.314,(Pipistrellus_coromandra:3.998,(Pipistrellus_javanicus:1.119,Pipistrellus_abramus:1.119):2.878):1.366):0.8395,(Pipistrellus_paterculus:4.213,Pipistrellus_endoi:4.213):1.991):0.4013,((Pipistrellus_deserti:2.495,Pipistrellus_aero:2.495,Pipistrellus_inexspectatus:2.495,Pipistrellus_maderensis:2.495,Pipistrellus_rusticus:2.495,((Pipistrellus_kuhlii:1.788,Pipistrellus_hesperidus:1.788):0.3543,((Pipistrellus_crassulus:1.198,Pipistrellus_nanulus:1.198):0.9145,Pipistrellus_rueppellii:2.112):0.02991):0.3527):2.486,(((Pipistrellus_pygmaeus:0.7124,Pipistrellus_pipistrellus:0.7124):0.2916,Pipistrellus_permixtus:1.004):0.2021,(Pipistrellus_minahassae:0.5269,Pipistrellus_ceylonicus:0.5269):0.6793):3.774):1.624):0.1905):0.4796):0.5035):0.7464,((Vespertilio_murinus:1.419,Vespertilio_sinensis:1.419):6.247,Mimetillus_moloneyi:7.666):0.8593):1.744,(((Tylonycteris_pachypus:4.703,Tylonycteris_robustula:4.703):0.3323,Philetor_brachypterus:5.035):3.176,((((Laephotis_wintoni:2.368,Laephotis_angolensis:2.368):0.05144,Laephotis_namibensis:2.419):4.213,Laephotis_botswanae:6.632):0.2936,((((Pipistrellus_imbricatus:1.21,(Pipistrellus_arabicus:0.8236,(Pipistrellus_helios:0.4673,Pipistrellus_nanus:0.4673):0.3563):0.3865):0.2967,(((Pipistrellus_flavescens:0.08565,Pipistrellus_tenuipinnis:0.08565):0.4511,Pipistrellus_rendalli:0.5368):0.5759,((Pipistrellus_brunneus:0.6583,Pipistrellus_guineensis:0.6583):0.1746,Pipistrellus_melckorum:0.8329):0.2798):0.3941):1.777,((Pipistrellus_somalicus:0.3542,Pipistrellus_zuluensis:0.3542):0.3583,Pipistrellus_capensis:0.7126):2.571):3.161,((((Pipistrellus_eisentrauti:1.115,Pipistrellus_anchietae:1.115):0.8053,(Pipistrellus_pulveratus:1.378,(Pipistrellus_kitcheneri:0.6263,Pipistrellus_lophurus:0.6263):0.7522):0.5418):0.9703,(Nycticeinops_schlieffeni:2.811,((Scotorepens_balstoni:1.778,Scotorepens_orion:1.778):0.4765,(Scotorepens_greyii:2.097,Scotorepens_sanborni:2.097):0.1569):0.5565):0.07978):3.169,(((Pipistrellus_cadornae:3.002,(Pipistrellus_macrotis:1.615,Pipistrellus_vordermanni:1.615):1.386):0.467,(Pipistrellus_ariel:0.6015,(Pipistrellus_alaschanicus:0.4979,Pipistrellus_savii:0.4979):0.1036):2.867):0.6679,((((Chalinolobus_gouldii:1.459,Chalinolobus_neocaledonicus:1.459):1.226,Chalinolobus_morio:2.685,Chalinolobus_dwyeri:2.685,Chalinolobus_nigrogriseus:2.685,Chalinolobus_picatus:2.685):0.8171,Chalinolobus_tuberculatus:3.502):0.1998,(Vespadelus_regulus:2.593,Vespadelus_vulturnus:2.593,Vespadelus_baverstocki:2.593,Vespadelus_caurinus:2.593,Vespadelus_darlingtoni:2.593,Vespadelus_douglasorum:2.593,Vespadelus_finlaysoni:2.593,Vespadelus_pumilus:2.593,Vespadelus_troughtoni:2.593):1.109):0.4347):1.923):0.3846):0.4815):1.285):2.057):0.3272,(Hesperoptenus_blanfordi:9.838,Hesperoptenus_tickelli:9.838,Hesperoptenus_doriae:9.838,Hesperoptenus_gaskelli:9.838,Hesperoptenus_tomesi:9.838):0.7578):0.04341,((((((((Eptesicus_bottae:0.6793,((Eptesicus_nilssonii:0.4628,(Eptesicus_gobiensis:0.06426,Eptesicus_japonensis:0.06426):0.3985):0.1075,Eptesicus_bobrinskoi:0.5702):0.1091):1.152,Eptesicus_serotinus:1.831):1.77,Eptesicus_hottentotus:3.601):1.575,(Eptesicus_matroka:1.557,Eptesicus_malagasyensis:1.557):3.619):1.193,(((((((Eptesicus_diminutus:0.4828,Eptesicus_innoxius:0.4828):0.5504,(Eptesicus_platyops:0.9995,(Eptesicus_tatei:0.4352,(Eptesicus_dimissus:0.186,Eptesicus_guadeloupensis:0.186):0.2492):0.5643):0.03373):1.306,(Eptesicus_brasiliensis:0.3493,Eptesicus_furinalis:0.3493):1.99):1.77,((Eptesicus_chiriquinus:1.696,Eptesicus_andinus:1.696):1.197,Eptesicus_pachyotis:2.893):1.216):0.3364,Eptesicus_fuscus:4.445):0.5197,Eptesicus_floweri:4.965):0.5297,((Histiotus_magellanicus:4.836,Histiotus_montanus:4.836):0.5356,(Histiotus_macrotus:2.941,Histiotus_laephotis:2.941):2.431,Histiotus_alienus:5.372,Histiotus_humboldti:5.372,Histiotus_velatus:5.372):0.1228):0.8746):0.07094,Eptesicus_nasutus:6.44):2.247,(((Ia_io:3.843,Scotozous_dormeri:3.843):0.8157,(Scoteanax_rueppellii:3.314,((Falsistrellus_mackenziei:1.344,Falsistrellus_tasmaniensis:1.344):1.922,((Falsistrellus_affinis:1.257,Falsistrellus_petersi:1.257):1.715,Falsistrellus_mordax:2.972):0.2933):0.04914):1.344):2.417,Scotomanes_ornatus:7.076):1.611):1.408,(Lasionycteris_noctivagans:9.698,((Glauconycteris_argentata:4.656,(Glauconycteris_beatrix:4.248,Glauconycteris_humeralis:4.248):0.408,Glauconycteris_egeria:4.656,(Glauconycteris_variegata:3.651,Glauconycteris_machadoi:3.651):1.004,Glauconycteris_alboguttata:4.656,Glauconycteris_curryae:4.656,Glauconycteris_gleni:4.656,Glauconycteris_kenyacola:4.656,Glauconycteris_poensis:4.656,Glauconycteris_superba:4.656):1.045,(Arielulus_aureocollaris:4.93,Arielulus_circumdatus:4.93,Arielulus_cuprosus:4.93,Arielulus_societatis:4.93,Arielulus_torquatus:4.93):0.7707):3.997):0.3968):0.5447):1.276,((Pipistrellus_subflavus:4.303,((Pipistrellus_anthonyi:1.103,Pipistrellus_stenopterus:1.103):1.72,Pipistrellus_joffrei:2.823):1.48):6.754,(Pipistrellus_hesperus:0.3296,Pipistrellus_musciculus:0.3296):10.73):0.8583):3.635,((Euderma_maculatum:8.907,(((Lasiurus_intermedius:4.382,(Lasiurus_insularis:4.108,Lasiurus_ebenus:4.108):0.2743):0.2174,(Lasiurus_xanthinus:3.017,Lasiurus_ega:3.017):1.583):2.664,(((Lasiurus_cinereus:0.1769,Lasiurus_castaneus:0.1769):1.231,((Lasiurus_atratus:0.8539,Lasiurus_degelidus:0.8539):0.2935,((Lasiurus_borealis:0.494,Lasiurus_blossevillii:0.494,Lasiurus_minor:0.494,Lasiurus_pfeifferi:0.494,Lasiurus_varius:0.494):0.3532,Lasiurus_seminolus:0.8472):0.3002):0.2604):2.778,Lasiurus_egregius:4.185):3.078):1.643):0.422,(((((Rhogeessa_parvula:4.023,Rhogeessa_mira:4.023):0.7823,((Rhogeessa_tumida:1.287,Rhogeessa_aeneus:1.287):1.172,Rhogeessa_minutilla:2.458):2.347):0.8494,(Antrozous_pallidus:4.715,Bauerus_dubiaquercus:4.715):0.9395):2.406,(Barbastella_barbastellus:7.936,Barbastella_leucomelas:7.936):0.1256):0.4764,(((Corynorhinus_rafinesquii:4.73,(Corynorhinus_townsendii:0.868,Corynorhinus_mexicanus:0.868):3.862):0.6122,Otonycteris_hemprichii:5.342):0.2139,(Plecotus_auritus:3.258,(((((Plecotus_austriacus:0.4049,(Plecotus_kolombatovici:0.2168,Plecotus_teneriffae:0.2168):0.1881):0.6049,(Plecotus_christii:0.7727,Plecotus_balensis:0.7727):0.2372):0.2631,Plecotus_sacrimontis:1.273):0.1483,((Plecotus_sardus:0.1868,Plecotus_taivanus:0.1868):0.134,Plecotus_macrobullaris:0.3209):1.1):0.1462,Plecotus_ognevi:1.567):1.691):2.298):2.982):0.7917):6.221):0.4746,(Idionycteris_phyllotis:13.89,(Nycticeius_humeralis:10.83,Nycticeius_cubanus:10.83):3.06):2.137):4.461):5.118):9.159,(Rhogeessa_io:19.66,Rhogeessa_hussoni:19.66):15.1):0.6418,Rhogeessa_gracilis:35.41):3.196,((Cistugo_seabrae:10.14,Cistugo_lesueuri:10.14):12.95,Eudiscopus_denticulus:23.09):15.51):7.398,((((Miniopterus_tristis:5.4,Miniopterus_robustior:5.4):25.55,((((((((((Miniopterus_minor:0.2841,((Miniopterus_fuscus:0.03651,Miniopterus_medius:0.03651):0.02595,Miniopterus_fraterculus:0.06246):0.2216):0.1942,Miniopterus_inflatus:0.4783):0.6395,Miniopterus_newtoni:1.118):3.735,(Miniopterus_griveaudi:4.21,((Miniopterus_petersoni:2.246,Miniopterus_manavi:2.246):0.1669,((Miniopterus_majori:1.942,Miniopterus_australis:1.942):0.3771,Miniopterus_gleni:2.319):0.09392):1.798):0.6427):1.074,Miniopterus_sororculus:5.927):10.13,Miniopterus_natalensis:16.06):0.8238,Miniopterus_paululus:16.88):3.293,(Miniopterus_macrocneme:6.097,Miniopterus_pusillus:6.097):14.08):6.375,Miniopterus_oceanensis:26.55):1.379,(Miniopterus_magnater:20.44,Miniopterus_shortridgei:20.44):7.492):3.028):1.505,Miniopterus_schreibersii:32.46):9.507,Miniopterus_fuliginosus:41.97):4.033):3.55,((Tomopeas_ravus:32.26,(((((Mormopterus_jugularis:8.999,Mormopterus_acetabulosus:8.999):0.9189,Mormopterus_doriae:9.918):6.258,((Mormopterus_kalinowskii:2.011,Mormopterus_minutus:2.011):1.579,Mormopterus_phrudus:3.59):12.59):0.3551,(((Mormopterus_planiceps:8.904,Mormopterus_loriae:8.904):0.6119,Mormopterus_norfolkensis:9.516):0.06631,Mormopterus_beccarii:9.582):6.949):6.603,Platymops_setiger:23.13):9.122):13.34,((((((Tadarida_brasiliensis:9.871,(Tadarida_aegyptiaca:8.951,(Tadarida_jobimena:6.159,Tadarida_plicata:6.159,Tadarida_russata:6.159,Tadarida_major:6.159,Tadarida_gallagheri:6.159,Tadarida_tomensis:6.159,Tadarida_nigeriae:6.159):2.793):0.9199):2.626,((Tadarida_midas:9.385,Tadarida_congica:9.385,Tadarida_mops:9.385,Tadarida_niangarae:9.385):1.869,((Tadarida_pumila:5.637,Tadarida_aloysiisabaudiae:5.637,((Tadarida_ansorgei:2.195,Tadarida_bemmeleni:2.195):1.938,Tadarida_bivittata:4.133):1.503,Tadarida_chapini:5.637,Tadarida_jobensis:5.637,((Tadarida_johorensis:1.177,Tadarida_bregullae:1.177):4.233,Tadarida_solomonis:5.411):0.2258):3.003,((Tadarida_condylura:5.61,(Tadarida_brachyptera:4.464,Tadarida_nanula:4.464,Tadarida_petersoni:4.464,Tadarida_spurrelli:4.464,Tadarida_thersites:4.464):1.146):0.3664,(Tadarida_leucostigma:3.899,Tadarida_sarasinorum:3.899,Tadarida_trevori:3.899,(Tadarida_demonstrator:3.289,Tadarida_niveiventer:3.289):0.6105):2.078):2.663):2.615):1.243):3.084,((Tadarida_fulminans:6.736,((Tadarida_teniotis:0.7814,Tadarida_insignis:0.7814):0.03439,Tadarida_latouchei:0.8158):5.92,Tadarida_lobata:6.736,Tadarida_ventralis:6.736):4.938,(Tadarida_australis:9.717,Tadarida_kuboriensis:9.717):1.957):3.907):15.36,(Sauromys_petrophilus:24.17,((((((((Eumops_glaucinus:1.738,Eumops_floridanus:1.738):0.006291,Eumops_maurus:1.744):0.7211,Eumops_dabbenei:2.465):2.667,((Eumops_perotis:0.0921,Eumops_trumbulli:0.0921):0.6929,Eumops_hansae:0.785):4.347):9.279,((Eumops_underwoodi:1.218,Eumops_auripendulus:1.218):8.562,(Eumops_bonariensis:5.606,Eumops_patagonicus:5.606):4.174):4.63):0.7622,(Molossus_sinaloae:14.36,((Molossus_currentium:4.431,(Molossus_rufus:4.244,Molossus_pretiosus:4.244):0.1873):0.6045,(Molossus_molossus:4.564,Molossus_aztecus:4.564,Molossus_barnesi:4.564,Molossus_coibensis:4.564):0.4713):9.324):0.8127):0.811,(Promops_centralis:12.76,Promops_nasutus:12.76):3.221):4.931,((Nyctinomops_aurispinosus:4.852,(Nyctinomops_femorosaccus:3.212,Nyctinomops_laticaudatus:3.212):1.64):4.863,Nyctinomops_macrotis:9.716):11.2):3.254):6.773):7.659,((Otomops_martiensseni:5.842,Otomops_madagascariensis:5.842):18.6,((Otomops_formosus:5.092,Otomops_johnstonei:5.092):11.07,((Otomops_wroughtoni:4.067,Otomops_secundus:4.067):4.088,Otomops_papuensis:8.155):8.007):8.281):14.16):5.904,((((Molossops_aequatorianus:1.491,Molossops_mattogrossensis:1.491):2.427,(Molossops_neglectus:2.339,Molossops_temminckii:2.339):1.579):5.771,(((Cynomops_paranus:1.422,Cynomops_planirostris:1.422):8.039,(Cynomops_greenhalli:1.328,Cynomops_mexicanus:1.328):8.133):0.1073,Cynomops_abrasus:9.568):0.1214):14.14,((Cheiromeles_torquatus:7.303,Cheiromeles_parvidens:7.303):16.34,(Myopterus_daubentonii:18.57,Myopterus_whitleyi:18.57):5.066):0.1922):20.67):1.095):3.951):2.28,((Chilonatalus_tumidifrons:13.25,Chilonatalus_micropus:13.25):2.752,((((Natalus_jamaicensis:0.5801,Natalus_major:0.5801,Natalus_espiritosantensis:0.5801,Natalus_mexicanus:0.5801,Natalus_primus:0.5801):2.383,Natalus_tumidirostris:2.963):0.616,(Natalus_stramineus:3.408,Natalus_lanatus:3.408):0.1713):4.533,Nyctiellus_lepidus:8.112):7.888):35.83):2.8,(Myzopoda_aurita:0.07,Myzopoda_schliemanni:0.07):54.56):1.07,((((((Saccolaimus_saccolaimus:17.8,Saccolaimus_flaviventris:17.8):2.255,Saccolaimus_mixtus:20.05):3.167,Saccolaimus_peli:23.22):6.191,(((Taphozous_longimanus:9.841,(Taphozous_melanopogon:6.629,Taphozous_achates:6.629):3.212,Taphozous_hildegardeae:9.841,Taphozous_mauritianus:9.841,Taphozous_perforatus:9.841):1.988,((((Taphozous_australis:0.3032,(Taphozous_georgianus:0.1242,Taphozous_troughtoni:0.1242):0.1789):0.9596,Taphozous_kapalgensis:1.263):2.689,Taphozous_hilli:3.952):2.96,Taphozous_theobaldi:6.912):4.916):4.697,(Taphozous_hamiltoni:7.044,Taphozous_nudiventris:7.044):9.481):12.88):12.59,(((((Saccopteryx_canescens:5.244,Saccopteryx_gymnura:5.244):2.435,((Saccopteryx_bilineata:2.678,Saccopteryx_antioquensis:2.678):0.1218,Saccopteryx_leptura:2.8):4.879):18.36,(Rhynchonycteris_naso:17.7,(Centronycteris_centralis:16.96,Centronycteris_maximiliani:16.96):0.7376):8.341):0.8849,(((Peropteryx_leucoptera:19.12,((Peropteryx_kappleri:6.516,Peropteryx_macrotis:6.516):1.637,Peropteryx_trinitatis:8.153):10.96):3.46,((Cormura_brevirostris:8.22,Cyttarops_alecto:8.22):11.36,(((Diclidurus_ingens:3.835,Diclidurus_albus:3.835):3.736,Diclidurus_scutatus:7.571):7.976,Diclidurus_isabellus:15.55):4.032):2.997):0.375,(Balantiopteryx_plicata:19.67,(Balantiopteryx_infusca:4.086,Balantiopteryx_io:4.086):15.58):3.282):3.976):11.06,(Mosia_nigrescens:26.82,(((Emballonura_semicaudata:7.393,(Emballonura_raffrayana:7.258,(((Emballonura_alecto:0.2857,Emballonura_monticola:0.2857):4.816,Emballonura_furax:5.101):1.523,Emballonura_dianae:6.624):0.6344):0.1343):3.907,(Emballonura_serii:2,Emballonura_beccarii:2):9.3):2.843,((Emballonura_atrata:11.76,Emballonura_tiavato:11.76):0.7602,(Coleura_afra:6.078,Coleura_seychellensis:6.078):6.439):1.626):12.68):11.17):4.01):9.36,((Nycteris_thebaica:9.615,Nycteris_gambiensis:9.615):2.485,(((Nycteris_macrotis:2.243,Nycteris_vinsoni:2.243):0.8073,Nycteris_madagascariensis:3.05):6.439,(((Nycteris_javanica:1.351,Nycteris_tragata:1.351):5.064,(Nycteris_arge:4.355,Nycteris_intermedia:4.355,Nycteris_major:4.355,Nycteris_nana:4.355):2.06):0.6224,((Nycteris_grandis:6.485,(Nycteris_hispida:5.695,Nycteris_aurita:5.695):0.7899):0.3651,(Nycteris_woodi:1.288,Nycteris_parisii:1.288):5.562):0.1881):2.452):2.61):39.26):4.34):0.58,(((((Amorphochilus_schnablii:11.5,Furipterus_horrens:11.5):22.72,(Noctilio_leporinus:2,Noctilio_albiventris:2):32.22):7.12,((((Pteronotus_parnellii:0.3299,Pteronotus_paraguanensis:0.3299):1.258,(((Pteronotus_macleayii:0.7052,Pteronotus_quadridens:0.7052):0.5534,(Pteronotus_gymnonotus:0.6967,Pteronotus_davyi:0.6967):0.5619):0.3199,Pteronotus_personatus:1.578):0.008938):2.197,(Mormoops_megalophylla:1.721,(Mormoops_blainvillei:1.269,Mormoops_magna:1.269):0.4521):2.064):31.98,((((((Vampyrum_spectrum:17.02,Chrotopterus_auritus:17.02):0.7866,((Trachops_cirrhosus:1.166,Macrophyllum_macrophyllum:1.166):9.74,(((((Phyllostomus_latifolius:5.682,(Phyllostomus_hastatus:4.817,Phyllostomus_elongatus:4.817):0.865):1.153,((Mimon_cozumelae:2.321,Mimon_bennettii:2.321):2.723,(Mimon_crenulatum:3.663,Mimon_koepckeae:3.663):1.381):1.79):0.5809,Phylloderma_stenops:7.415):1.017,(((Lophostoma_evotis:1.633,(Lophostoma_silvicolum:1.001,(Lophostoma_yasuni:0.257,Lophostoma_aequatorialis:0.257):0.7439):0.6324):1.947,(Lophostoma_schulzi:2.668,Lophostoma_brasiliense:2.668):0.9126):0.6265,Lophostoma_carrikeri:4.207):4.226):1.106,(Phyllostomus_discolor:3.687,(Tonatia_bidens:0.2352,Tonatia_saurophila:0.2352):3.451):5.852):1.367):6.904):4.577,(((((Lonchophylla_robusta:7.396,Lonchophylla_concava:7.396,Lonchophylla_dekeyseri:7.396,Lonchophylla_hesperia:7.396):0.8849,((Platalina_genovensium:4.504,Xeronycteris_vieirai:4.504):2.438,Lionycteris_spurrelli:6.942):1.338):4.878,(Lonchophylla_thomasi:6.98,Lonchophylla_bokermanni:6.98,Lonchophylla_chocoana:6.98,Lonchophylla_handleyi:6.98,Lonchophylla_mordax:6.98,Lonchophylla_orcesi:6.98):6.178):3.344,((((Carollia_perspicillata:4.03,Carollia_castanea:4.03):9.645,(((Carollia_sowelli:2.67,Carollia_manu:2.67):7.494,Carollia_subrufa:10.16):2.217,Carollia_brevicauda:12.38):1.293):0.0694,(((Glyphonycteris_daviesi:1.914,(Glyphonycteris_sylvestris:0.121,Glyphonycteris_behnii:0.121):1.793):0.4178,Neonycteris_pusilla:2.332):7.916,Trinycteris_nicefori:10.25):3.496):0.5528,((Rhinophylla_fischerae:9.557,(Rhinophylla_pumilio:4.989,Rhinophylla_alethina:4.989):4.568):2.846,((((((Uroderma_magnirostrum:4.127,Uroderma_bilobatum:4.127):1.196,(((Vampyressa_thyone:0.7284,Vampyressa_melissa:0.7284):1.331,Vampyressa_pusilla:2.06):0.231,Mesophylla_macconnelli:2.291):3.032):1.611,(((Platyrrhinus_brachycephalus:3.948,Vampyrodes_caraccioli:3.948):0.46,((Platyrrhinus_aurarius:3.744,((Platyrrhinus_nigellus:1.43,(Platyrrhinus_masu:0.4228,Platyrrhinus_ismaeli:0.4228):1.007):2.279,(Platyrrhinus_dorsalis:0.7571,(Platyrrhinus_infuscus:0.5623,Platyrrhinus_umbratus:0.5623):0.1948):2.952):0.03515):0.4261,(Platyrrhinus_vittatus:1.465,Platyrrhinus_albericoi:1.465):2.705):0.2381):0.7448,(((Platyrrhinus_recifinus:0.9573,Platyrrhinus_chocoensis:0.9573):0.27,(Platyrrhinus_helleri:0.6663,Platyrrhinus_matapalensis:0.6663):0.5611):2.582,Platyrrhinus_lineatus:3.81):1.343):1.781):3.408,((Vampyressa_bidens:3.807,(Vampyressa_nymphaea:0.6882,Vampyressa_brocki:0.6882):3.119):1.741,(((Chiroderma_doriae:1.418,Chiroderma_trinitatum:1.418):0.1221,(Chiroderma_villosum:0.8903,Chiroderma_improvisum:0.8903):0.6502):0.1228,Chiroderma_salvini:1.663):3.885):4.794):0.5097,((Enchisthenes_hartii:3.332,Ectophylla_alba:3.332):4.728,(((((Artibeus_inopinatus:0.9744,(Artibeus_hirsutus:0.4511,Artibeus_fraterculus:0.4511):0.5233):1.788,(Artibeus_jamaicensis:2.742,((((Artibeus_planirostris:0.2925,Artibeus_amplus:0.2925):0.2055,Artibeus_obscurus:0.498):0.09083,Artibeus_fimbriatus:0.5888):0.9448,Artibeus_lituratus:1.534):1.209):0.0198):0.3776,(Artibeus_concolor:0.6597,((Artibeus_incomitatus:0.05597,Artibeus_anthonyi:0.05597):0.1347,Artibeus_watsoni:0.1907):0.4689):2.48):0.2618,(((((Artibeus_gnomus:0.1458,(Artibeus_glaucus:0.07808,Artibeus_rosenbergii:0.07808):0.06775):0.162,Artibeus_anderseni:0.3078):0.1767,Artibeus_cinereus:0.4845):0.492,Artibeus_aztecus:0.9765):0.3711,(Artibeus_phaeotis:0.1783,Artibeus_toltecus:0.1783):1.169):2.054):1.434,(((Phyllops_falcatus:0.573,Phyllops_silvai:0.573):0.1001,Stenoderma_rufum:0.6731):2.375,((Ariteus_flavescens:0.6074,Ardops_nichollsi:0.6074):1.564,(Sphaeronycteris_toxophyllum:0.9993,((Pygoderma_bilabiatum:0.6221,Ametrida_centurio:0.6221):0.1522,Centurio_senex:0.7742):0.2251):1.172):0.8769):1.787):3.225):2.792):0.2474,((((((((Sturnira_tildae:0.6677,Sturnira_mistratensis:0.6677):1.914,Sturnira_lilium:2.582):0.06971,Sturnira_bogotensis:2.652):0.4276,Sturnira_mordax:3.079):1.082,(Sturnira_oporaphilum:2.841,(Sturnira_ludovici:1.724,Sturnira_thomasi:1.724):1.117):1.321):0.5311,(((Sturnira_luisi:2.195,Sturnira_magna:2.195):1.092,Sturnira_erythromos:3.287):0.5049,Sturnira_aratathomasi:3.791):0.9009):0.002081,Sturnira_nana:4.694):3.295,(Sturnira_bidens:4.305,Sturnira_sorianoi:4.305):3.685):3.11):1.304):1.894):2.205):0.3831,((((((Glossophaga_commissarisi:1.923,(Glossophaga_soricina:0.539,(Glossophaga_leachii:0.3689,(Glossophaga_longirostris:0.03793,Glossophaga_morenoi:0.03793):0.3309):0.1702):1.384):4.853,((Leptonycteris_curasoae:1.346,Leptonycteris_yerbabuenae:1.346):0.7497,Leptonycteris_nivalis:2.096):4.679):0.8277,(Monophyllus_redmani:7.443,Monophyllus_plethodon:7.443):0.1601):2.003,((Erophylla_bombifrons:1.743,Erophylla_sezekorni:1.743):5.557,(((Phyllonycteris_poeyi:1.715,Phyllonycteris_major:1.715):0.1086,Phyllonycteris_aphylla:1.824):4.741,(Brachyphylla_cavernarum:4.535,Brachyphylla_nana:4.535):2.03):0.7351):2.306):2.762,((Anoura_caudifer:8.158,Anoura_cultrata:8.158,Anoura_fistulata:8.158,Anoura_geoffroyi:8.158,Anoura_latidens:8.158,Anoura_luismanueli:8.158):2.149,(Hylonycteris_underwoodi:9.956,(((Lichonycteris_obscura:0.3337,Scleronycteris_ega:0.3337):2.224,Musonycteris_harrisoni:2.558):5.538,(((Choeroniscus_godmani:4.621,Choeroniscus_periosus:4.621):0.1992,Choeroniscus_minor:4.82):2.38,Choeronycteris_mexicana:7.2):0.8963):1.859):0.3517):2.061):4.26,((Lonchorhina_inusitata:2.497,(Lonchorhina_aurita:1.526,Lonchorhina_marinkellei:1.526):0.9706):8.138,(Lonchorhina_orinocensis:2.142,Lonchorhina_fernandezi:2.142):8.493):5.993):0.2574):5.502):1.694,((Diaemus_youngi:7.886,(Desmodus_rotundus:7.476,Desmodus_draculae:7.476,Desmodus_puntajudensis:7.476,Desmodus_stocki:7.476):0.4094):13.36,Diphylla_ecaudata:21.24):2.836):9.334,(Macrotus_californicus:15.02,Macrotus_waterhousii:15.02):18.39):0.5851,(Lampronycteris_brachyotis:24.45,((Micronycteris_schmidtorum:10.59,Micronycteris_minuta:10.59):1.271,(((Micronycteris_megalotis:1.288,(Micronycteris_microtis:0.4447,Micronycteris_matses:0.4447):0.8432):8.075,Micronycteris_brosseti:9.363):0.5751,(Micronycteris_hirsuta:6.356,Micronycteris_sanborni:6.356):3.582):1.928):12.59):9.548):1.76):5.58):0.68,(((Thyroptera_tricolor:3.134,Thyroptera_devivoi:3.134):2.92,Thyroptera_lavali:6.053):3.947,Thyroptera_discifera:10):32.02):5.77,(Mystacina_tuberculata:19.93,Mystacina_robusta:19.93):27.86):8.49):10.24,(((((((Pteralopex_anceps:7.425,Pteralopex_atrata:7.425,Pteralopex_pulchra:7.425,Pteralopex_taki:7.425,Pteralopex_flanneryi:7.425):1.9,(Melonycteris_melanops:4.516,(Melonycteris_woodfordi:4.137,Melonycteris_fardoulisi:4.137):0.379):4.809):4.499,((((Styloctenium_wallacei:3.418,Styloctenium_mindorensis:3.418):5.241,Neopteryx_frosti:8.659):2.185,Mirimiri_acrodonta:10.84):0.9701,((Acerodon_celebensis:7.555,Acerodon_humilis:7.555,Acerodon_jubatus:7.555,Acerodon_leucotis:7.555,Acerodon_mackloti:7.555):1.898,((Pteropus_molossinus:4.688,(Pteropus_woodfordi:2.473,(Pteropus_mahaganus:0.5443,Pteropus_tokudae:0.5443):1.929):2.214):1.562,((((Pteropus_temminckii:0.7266,(Pteropus_anetianus:0.5131,(((Pteropus_rayneri:0.2436,Pteropus_rennelli:0.2436):0.03457,(((Pteropus_samoensis:0.07984,Pteropus_brunneus:0.07984):0.08565,Pteropus_pilosus:0.1655):0.1039,Pteropus_fundatus:0.2694):0.008774):0.01604,(Pteropus_cognatus:0.2549,Pteropus_chrysoproctus:0.2549):0.03928):0.2189):0.2134):0.357,((Pteropus_vetulus:0.1288,Pteropus_tuberculatus:0.1288):0.566,Pteropus_nitendiensis:0.6947):0.3888):1.544,(((Pteropus_poliocephalus:0.455,Pteropus_ornatus:0.455):0.4361,Pteropus_capistratus:0.8911):1.031,((((Pteropus_dasymallus:0.2592,(Pteropus_pumilus:0.1194,Pteropus_faunulus:0.1194):0.1398):0.6878,(((Pteropus_vampyrus:0.1131,Pteropus_intermedius:0.1131):0.3722,((Pteropus_giganteus:0.1046,(Pteropus_lylei:0.05831,(Pteropus_argentatus:0.01261,Pteropus_allenorum:0.01261):0.0457):0.04626):0.1034,(((Pteropus_niger:0.02688,Pteropus_seychellensis:0.02688):0.0543,((Pteropus_rufus:0.004385,Pteropus_loochoensis:0.004385):0.01712,Pteropus_aldabrensis:0.0215):0.05967):0.1053,Pteropus_melanotus:0.1865):0.02145):0.2774):0.2105,Pteropus_rodricensis:0.6959):0.2511):0.3893,(Pteropus_scapulatus:0.5866,Pteropus_gilliardorum:0.5866):0.7496):0.5359,(Pteropus_voeltzkowi:1.486,((Pteropus_livingstonii:0.6478,((Pteropus_aruensis:0.1825,Pteropus_keyensis:0.1825):0.1532,(Pteropus_melanopogon:0.3342,Pteropus_coxi:0.3342):0.001441):0.3122):0.5225,(Pteropus_personatus:0.7199,(Pteropus_caniceps:0.373,Pteropus_howensis:0.373):0.3469):0.4505):0.3155):0.3864):0.04992):0.7058):0.2961,((Pteropus_tonganus:1.756,((Pteropus_mariannus:1.244,Pteropus_pelewensis:1.244,Pteropus_ualanus:1.244,Pteropus_yapensis:1.244,Pteropus_lombocensis:1.244):0.3564,(((Pteropus_conspicillatus:0.907,Pteropus_ocularis:0.907):0.2032,(((Pteropus_pohlei:0.3705,Pteropus_macrotis:0.3705):0.01989,Pteropus_griseus:0.3904):0.5772,Pteropus_alecto:0.9676):0.1426):0.02515,(Pteropus_speciosus:1.093,(Pteropus_hypomelanus:1.037,Pteropus_admiralitatum:1.037):0.05568):0.04222):0.4655):0.155):0.342,Pteropus_neohibernicus:2.098):0.8261):3.325):3.203):2.361):2.009):0.03295,(((((((Latidens_salimalii:2.346,(Penthetor_lucasi:1.732,Chironax_melanocephalus:1.732):0.6145):0.394,(Thoopterus_nigrescens:0.7316,(Alionycteris_paucidentata:0.3713,(Otopteropus_cartilagonodus:0.2195,Haplonycteris_fischeri:0.2195):0.1518):0.3603):2.009):1.643,(Balionycteris_maculata:2.331,(Aethalops_alecto:1.777,Aethalops_aequalis:1.777):0.5533):2.053):0.2353,Sphaerias_blanfordi:4.619):5.79,(Dyacopterus_spadiceus:6.527,Dyacopterus_brooksi:6.527):3.882):2.445,((Ptenochirus_jagori:5.301,Ptenochirus_minor:5.301):3.799,(((Cynopterus_sphinx:1.741,((Cynopterus_luzoniensis:1.04,Cynopterus_minutus:1.04):0.2778,Cynopterus_brachyotis:1.318):0.4229):3.285,(Cynopterus_nusatenggara:2.978,(Cynopterus_horsfieldii:2.353,Cynopterus_titthaecheilus:2.353):0.6247):2.048):2.712,(((Megaerops_niphanae:1.047,Megaerops_kusnotoi:1.047):1.379,Megaerops_ecaudatus:2.426):2.428,Megaerops_wetmorei:4.855):2.882):1.363):3.754):0.4138,((((((Eonycteris_robusta:4.816,Eonycteris_major:4.816):1.082,Eonycteris_spelaea:5.898):1.86,(((((((Micropteropus_pusillus:1.512,Micropteropus_intermedius:1.512):2.98,(Epomophorus_wahlbergi:2.196,(Epomophorus_angolensis:1.524,(Epomophorus_gambianus:1.164,Epomophorus_crypturus:1.164):0.3597,Epomophorus_grandis:1.524,Epomophorus_labiatus:1.524,Epomophorus_anselli:1.524,Epomophorus_minimus:1.524):0.6721):2.296):0.3378,Nanonycteris_veldkampii:4.83):0.9565,((Epomops_franqueti:4.206,Epomops_buettikoferi:4.206):0.8852,Epomops_dobsonii:5.092):0.6948):1.097,Hypsignathus_monstrosus:6.883):0.2684,Plerotes_anchietae:7.152):0.4585,((Megaloglossus_woermanni:1.431,((Myonycteris_relicta:0.5175,(Myonycteris_brachycephala:0.1985,Myonycteris_torquata:0.1985):0.3189):0.3743,Lissonycteris_angolensis:0.8918):0.5397):2.753,Rousettus_lanosus:4.185):3.426):0.1481):0.1819,(Rousettus_aegyptiacus:7.453,((((Rousettus_obliviosus:0.4051,Rousettus_celebensis:0.4051):1.631,Rousettus_madagascariensis:2.036):0.6859,Rousettus_leschenaultii:2.722):0.5381,(Rousettus_spinalatus:3.089,(Rousettus_amplexicaudatus:2.566,Rousettus_linduensis:2.566):0.5236):0.1711):4.192):0.4873):2.055,((Scotonycteris_zenkeri:2.977,Scotonycteris_ophiodon:2.977):0.9172,Casinycteris_argynnis:3.894):6.101):0.6932,((Rousettus_bidens:7.066,(Aproteles_bulmerae:5.669,((Dobsonia_minor:1.887,(Dobsonia_beauforti:1.413,Dobsonia_inermis:1.413,Dobsonia_praedatrix:1.413,(Dobsonia_viridis:0.6159,Dobsonia_crenulata:0.6159):0.7972):0.4743,(Dobsonia_moluccensis:0.5657,Dobsonia_anderseni:0.5657):1.322,Dobsonia_peronii:1.887,Dobsonia_emersa:1.887,(Dobsonia_exoleta:1.128,Dobsonia_chapmani:1.128):0.7592,Dobsonia_pannietensis:1.887):1.445,(Harpyionycteris_celebensis:2.729,Harpyionycteris_whiteheadi:2.729):0.6034):2.337):1.396):2.924,(((Syconycteris_australis:1.527,Syconycteris_carolinae:1.527):1.007,Syconycteris_hobbit:2.534):1.566,(Macroglossus_minimus:2.819,Macroglossus_sobrinus:2.819):1.28):5.89):0.699):2.579):0.589):0.02402,((Notopteris_macdonaldi:7.562,Notopteris_neocaledonica:7.562):4.936,(((Nyctimene_cephalotes:3.869,Nyctimene_malaitensis:3.869):1.066,(((Nyctimene_vizcaccia:1.489,Nyctimene_sanctacrucis:1.489):0.1455,Nyctimene_rabori:1.635):3.108,Nyctimene_masalai:4.743):0.1923,(Nyctimene_robinsoni:1.41,Nyctimene_major:1.41):3.526,Nyctimene_aello:4.935,(Nyctimene_certans:1.82,Nyctimene_cyclotis:1.82):3.115,(((Nyctimene_albiventer:0.1405,Nyctimene_keasti:0.1405):0.1597,Nyctimene_minutus:0.3003):0.8201,Nyctimene_draconilla:1.12):3.815):5.396,(Paranyctimene_raptor:6.337,Paranyctimene_tenax:6.337):3.994):2.167):1.383):2.509,((Eidolon_helvum:12.21,Eidolon_dupreanum:12.21):3.618,((Pteropus_leucopterus:0.9166,Pteropus_insularis:0.9166):6.368,(Pteropus_pselaphon:7.271,Pteropus_subniger:7.271):0.01417):8.545):0.5601):46.53,(((((((((((Hipposideros_scutinares:1.813,Hipposideros_lylei:1.813):3.167,Hipposideros_pratti:4.98):4.044,(((Hipposideros_dinops:3.056,Hipposideros_pelingensis:3.056):5.09,((Hipposideros_diadema:0.4961,Hipposideros_demissus:0.4961):0.3461,Hipposideros_inornatus:0.8422):7.304,Hipposideros_inexpectatus:8.146,Hipposideros_lankadiva:8.146,Hipposideros_lekaguli:8.146):0.8396,((Hipposideros_larvatus:2.21,Hipposideros_grandis:2.21,Hipposideros_sumbae:2.21,Hipposideros_madurae:2.21,Hipposideros_sorenseni:2.21):3.75,(Hipposideros_armiger:3.443,Hipposideros_turpis:3.443):2.517):3.026):0.038):0.7508,(((Hipposideros_galeritus:5.527,(Hipposideros_coxi:1.277,Hipposideros_pygmaeus:1.277):4.25):3.102,Hipposideros_cervinus:8.629):0.1599,Hipposideros_megalotis:8.789):0.9855):1.13,((Hipposideros_boeadii:9.903,Hipposideros_speoris:9.903):0.09461,((Hipposideros_jonesi:1.159,Hipposideros_obscurus:1.159):1.607,Anthops_ornatus:2.767):7.231):0.9064):5.488,((((Hipposideros_ridleyi:1.885,Hipposideros_marisae:1.885):2.15,Hipposideros_fulvus:4.035):5.704,(Hipposideros_ater:6.283,(((Hipposideros_khaokhouayensis:0.1864,Hipposideros_rotalis:0.1864):2.272,((((Hipposideros_bicolor:0.07992,Hipposideros_hypophyllus:0.07992):1.28,Hipposideros_maggietaylorae:1.359):0.0482,(Hipposideros_cineraceus:0.5061,Hipposideros_durgadasi:0.5061):0.9016):0.2121,(Hipposideros_pomona:0.4904,Hipposideros_nequam:0.4904):1.129):0.8388):0.6,((Hipposideros_dyacorum:1.021,Hipposideros_crumeniferus:1.021):0.03567,(Hipposideros_doriae:0.4122,(Hipposideros_halophyllus:0.3161,Hipposideros_orbiculus:0.3161):0.09603):0.6443):2.002):3.225):3.456):1.807,(((Hipposideros_beatus:6.304,Hipposideros_curtus:6.304):0.9021,(((Hipposideros_ruber:2.938,Hipposideros_lamottei:2.938):0.05493,Hipposideros_macrobullatus:2.993):0.4186,((Hipposideros_abae:0.5941,Hipposideros_fuliginosus:0.5941):1.058,((Hipposideros_caffer:0.8342,Hipposideros_breviceps:0.8342):0.623,Hipposideros_papua:1.457):0.1946):1.759):3.795):4.192,(Hipposideros_calcaratus:3.5,Hipposideros_coronatus:3.5):7.898):0.1476):4.846):4.341,((Hipposideros_commersoni:10.34,Hipposideros_gigas:10.34,Hipposideros_thomensis:10.34,Hipposideros_vittatus:10.34):7.649,((Hipposideros_camerunensis:6.005,Hipposideros_cyclops:6.005):11.31,(Hipposideros_corynophyllus:12,((Hipposideros_stenotis:11.57,Hipposideros_wollastoni:11.57):0.07349,((Hipposideros_muscinus:7.374,Hipposideros_edwardshilli:7.374):3.808,Hipposideros_semoni:11.18):0.4565):0.3594):5.316):0.6735):2.745):2.723,(((((Coelops_frithii:3.424,Coelops_robinsoni:3.424):0.6612,Coelops_hirsutus:4.086):0.9882,Paracoelops_megalotis:5.074):2.041,(Aselliscus_stoliczkanus:2.133,Aselliscus_tricuspidatus:2.133):4.981):10.01,(Cloeotis_percivali:12.4,(Rhinonicteris_aurantia:7.435,((Triaenops_auritus:0.9122,Triaenops_furculus:0.9122):3.944,(Triaenops_persicus:0.7429,Triaenops_rufus:0.7429):4.113):2.579):4.964):4.729):6.329):6.543,(Asellia_tridens:7.665,Asellia_patrizii:7.665):22.33):12.24,((((((Rhinolophus_beddomei:2.662,Rhinolophus_luctus:2.662):4.433,Rhinolophus_formosae:7.095):1.823,(Rhinolophus_hipposideros:2.79,Rhinolophus_mitratus:2.79):6.128):5.685,(((((Rhinolophus_affinis:3.553,((Rhinolophus_canuti:0.6552,Rhinolophus_osgoodi:0.6552):1.234,Rhinolophus_creaghi:1.889):1.663):2.096,((Rhinolophus_stheno:1.313,Rhinolophus_shameli:1.313):2.814,(Rhinolophus_subrufus:3.507,(Rhinolophus_arcuatus:2.07,Rhinolophus_deckenii:2.07):1.438):0.6193):1.522):4.899,(Rhinolophus_cognatus:2.116,Rhinolophus_subbadius:2.116):8.431):0.7045,(((((Rhinolophus_borneensis:2.283,Rhinolophus_nereis:2.283):0.379,Rhinolophus_acuminatus:2.662):3.575,(((((Rhinolophus_lepidus:0.4556,Rhinolophus_sakejiensis:0.4556):0.07865,Rhinolophus_shortridgei:0.5343):0.4856,Rhinolophus_pusillus:1.02):4.48,((Rhinolophus_rex:1.441,(Rhinolophus_philippinensis:0.4635,Rhinolophus_montanus:0.4635):0.978):3.205,(((((Rhinolophus_macrotis:0.5882,(Rhinolophus_siamensis:0.2439,Rhinolophus_convexus:0.2439):0.3443):0.4015,Rhinolophus_robinsoni:0.9897):0.2613,(Rhinolophus_silvestris:0.5542,Rhinolophus_keyensis:0.5542):0.6968):1.271,Rhinolophus_coelophyllus:2.522):1.23,Rhinolophus_marshalli:3.752):0.8943):0.8532):0.6562,(Rhinolophus_megaphyllus:2.872,Rhinolophus_adami:2.872):3.284):0.08085):0.2239,Rhinolophus_malayanus:6.46):4.483,((Rhinolophus_sinicus:9.42,Rhinolophus_rouxii:9.42):0.6655,Rhinolophus_thomasi:10.09):0.8581):0.3084):0.1281,Rhinolophus_pearsonii:11.38):3.224):1.663,((Rhinolophus_blasii:7.706,((((Rhinolophus_denti:0.1982,Rhinolophus_simulator:0.1982):3.714,(Rhinolophus_swinnyi:2.552,((Rhinolophus_capensis:0.8824,Rhinolophus_virgo:0.8824):0.4455,(Rhinolophus_euryotis:0.7418,Rhinolophus_sedulus:0.7418):0.5861):1.224):1.36):1.416,(((((Rhinolophus_hildebrandti:0.1547,(Rhinolophus_inops:0.114,Rhinolophus_trifoliatus:0.114):0.04072):0.3561,((Rhinolophus_eloquens:0.01821,Rhinolophus_maendeleo:0.01821):0.0877,Rhinolophus_fumigatus:0.1059):0.4049):0.4343,Rhinolophus_darlingi:0.9451):0.02064,(Rhinolophus_ruwenzorii:0.8004,(Rhinolophus_maclaudi:0.5375,(Rhinolophus_hilli:0.1598,Rhinolophus_ziama:0.1598):0.3776):0.2629):0.1653):1.36,(((((Rhinolophus_bocharicus:0.1968,Rhinolophus_hillorum:0.1968):0.06422,Rhinolophus_clivosus:0.261):0.03075,Rhinolophus_paradoxolophus:0.2918):0.979,(Rhinolophus_celebensis:1.164,Rhinolophus_madurensis:1.164):0.1065):1.003,Rhinolophus_ferrumequinum:2.274):0.05162):3.003):0.6152,(Rhinolophus_mehelyi:0.5662,Rhinolophus_euryale:0.5662):5.378):1.762):6.506,((Rhinolophus_landeri:3.64,Rhinolophus_guineensis:3.64):7.306,(Rhinolophus_alcyone:3.46,Rhinolophus_yunanensis:3.46):7.486):3.266):2.055):3.733,Rhinolophus_rufus:20):22.24):13.45,((Craseonycteris_thonglongyai:46.25,((Cardioderma_cor:5.199,Macroderma_gigas:5.199):21,((Megaderma_lyra:0.6766,Megaderma_spasma:0.6766):4.062,Lavia_frons:4.739):21.46):20.05):6.43,((Rhinopoma_microphyllum:20.32,Rhinopoma_muscatellum:20.32):8.681,(Rhinopoma_hardwickii:13.34,Rhinopoma_macinnesi:13.34):15.66):23.68):3.01):7.23):3.6):15.5):2.54,(((((((Hemiechinus_auritus:1.425,Hemiechinus_collaris:1.425):10.03,(Mesechinus_hughi:4.055,Mesechinus_dauuricus:4.055):7.402):22.17,(((((Atelerix_albiventris:0.5357,Atelerix_sclateri:0.5357):1.404,Atelerix_algirus:1.939):19.91,Atelerix_frontalis:21.85):0.4714,((Erinaceus_europaeus:16.55,Erinaceus_amurensis:16.55):2.905,(Erinaceus_concolor:5.242,Erinaceus_roumanicus:5.242):14.21):2.866):9.515,((Paraechinus_aethiopicus:20.37,(Paraechinus_micropus:10.23,Paraechinus_nudiventris:10.23):10.15):2.391,Paraechinus_hypomelas:22.76):9.07):1.797):5.279,(((Podogymnura_truei:0.7701,Podogymnura_aureospinula:0.7701):0.4222,Echinosorex_gymnura:1.192):15.53,(((Hylomys_suillus:2.563,Hylomys_megalotis:2.563):7.586,Hylomys_parvus:10.15):1.609,(Neohylomys_hainanensis:7.822,Neotetracus_sinensis:7.822):3.936):4.96):22.19):32.76,((((((Myosorex_kihaulei:3.787,Myosorex_geata:3.787):7.155,(((((Myosorex_varius:0.9679,Myosorex_eisentrauti:0.9679):0.08292,(Myosorex_cafer:0.6903,Myosorex_babaulti:0.6903):0.3605):0.004367,(Myosorex_sclateri:0.653,Myosorex_okuensis:0.653):0.4022):4.278,((Myosorex_longicaudatus:1.227,Myosorex_tenuis:1.227):0.3048,Myosorex_rumpii:1.532):3.801):3.1,Myosorex_blarina:8.433):2.51):13.88,(Myosorex_zinki:17.45,Myosorex_schalleri:17.45):7.369):4.775,(((Congosorex_phillipsorum:9.418,Congosorex_polli:9.418):5.094,Congosorex_verheyeni:14.51):14.67,(Surdisorex_norae:4.891,Surdisorex_polulus:4.891):24.29):0.4157):7.359,((((((Suncus_varilla:0.7698,Suncus_zeylanicus:0.7698):4.166,((Suncus_lixus:2.112,Suncus_ater:2.112):1.87,Suncus_aequatorius:3.982):0.9539):0.132,(Suncus_remyi:0.4864,Suncus_infinitesimus:0.4864):4.582):0.4335,((Scutisorex_somereni:2.554,(((Sylvisorex_granti:0.1135,Sylvisorex_camerunensis:0.1135):0.03075,((Sylvisorex_ollula:0.1114,Sylvisorex_pluvialis:0.1114):0.02388,Sylvisorex_oriundus:0.1353):0.008968):0.367,(Sylvisorex_konganensis:0.279,(Sylvisorex_morio:0.01562,Sylvisorex_isabellae:0.01562):0.2634):0.2323):2.043):2.873,(Ruwenzorisorex_suncoides:5.1,Suncus_megalura:5.1):0.3269):0.07498):1.473,(((Sylvisorex_lunaris:1.739,Sylvisorex_johnstoni:1.739):2.155,(Sylvisorex_vulcanorum:0.3029,Sylvisorex_howelli:0.3029):3.59):2.95,Feroculus_feroculus:6.843):0.132):18.16,((((((Suncus_etruscus:1.831,Suncus_fellowesgordoni:1.831):0.1251,(Suncus_hosei:1.009,Suncus_mertensi:1.009):0.9476):2.329,Suncus_madagascariensis:4.286):2.362,Suncus_malayanus:6.648):15.57,Solisorex_pearsoni:22.22):2.155,((((Crocidura_pachyura:8.266,(Crocidura_russula:4.108,Crocidura_katinka:4.108):4.158):11.65,(((((((Crocidura_mariquensis:3.449,(Crocidura_baluensis:2.09,(Crocidura_desperata:0.4553,(Crocidura_voi:0.378,Crocidura_fischeri:0.378):0.07726):1.634):1.359):0.489,Crocidura_silacea:3.938):0.9996,(((((Crocidura_hildegardeae:0.4658,(Crocidura_hilliana:0.3755,Crocidura_religiosa:0.3755):0.09031):0.7327,(Crocidura_virgata:0.5272,Crocidura_bottegoides:0.5272):0.6713):1.678,Crocidura_macowi:2.877):0.198,(((((Crocidura_foxi:0.5076,Crocidura_longipes:0.5076):0.1697,Crocidura_theresae:0.6773):0.454,((Crocidura_turba:0.1246,Crocidura_tarella:0.1246):0.5219,Crocidura_batesi:0.6465):0.4848):1.542,((Crocidura_nigeriae:1.3,(Crocidura_buettikoferi:0.3837,Crocidura_attila:0.3837):0.9159):0.3193,(Crocidura_poensis:1.179,(Crocidura_phaeura:0.9655,Crocidura_harenna:0.9655):0.214):0.4394):1.055):0.3702,Crocidura_grandiceps:3.044):0.03101):1.029,(Crocidura_maurisca:2.843,(Crocidura_denti:1.375,((Crocidura_congobelgica:0.9783,Crocidura_smithii:0.9783):0.2849,(Crocidura_lea:0.294,Crocidura_ultima:0.294):0.9692):0.1115):1.468):1.261):0.8335):3.877,(Crocidura_cyanea:1.381,(Crocidura_gracilipes:1.262,Crocidura_zaphiri:1.262):0.1191):7.434):2.132,((Crocidura_roosevelti:3.706,Crocidura_jacksoni:3.706):5.716,(Crocidura_dolichura:7.995,Crocidura_latona:7.995):1.427):1.524):4.241,(((Crocidura_fuscomurina:1.878,(Crocidura_planiceps:1.051,(Crocidura_pitmani:0.8822,Crocidura_maquassiensis:0.8822):0.1686):0.8269):0.1421,(((Crocidura_jouvenetae:0.385,(Crocidura_crossei:0.0268,Crocidura_arabica:0.0268):0.3582):0.4785,(Crocidura_lusitania:0.3785,Crocidura_allex:0.3785):0.485):0.2823,Crocidura_montis:1.146):0.874):5.48,(Crocidura_crenata:5.273,((Crocidura_ludia:0.6408,Crocidura_polia:0.6408):1.163,(Crocidura_grassei:0.942,Crocidura_telfordi:0.942):0.8617):3.469):2.227):7.688):0.8052,(((Crocidura_nanilla:10.87,Crocidura_macarthuri:10.87):1.534,(((Crocidura_muricauda:0.7839,(Crocidura_nimbae:0.7133,Crocidura_wimmeri:0.7133):0.07066):1.02,Crocidura_douceti:1.804):2.154,((Paracrocidura_maxima:1.399,Paracrocidura_graueri:1.399):1.347,Paracrocidura_schoutedeni:2.745):1.213):8.447):2.006,(((Crocidura_lamottei:5.56,Crocidura_vorax:5.56):0.648,Crocidura_parvipes:6.208):7.353,((((Crocidura_olivieri:0.4848,(Crocidura_mutesae:0.3639,Crocidura_kivuana:0.3639):0.1209):3.062,Crocidura_goliath:3.546):7.017,(Crocidura_fulvastra:10.21,Crocidura_viaria:10.21):0.3509):2.724,(((Crocidura_flavescens:2.293,(Crocidura_yankariensis:2.254,(Crocidura_ansellorum:0.8214,Crocidura_usambarae:0.8214):1.432):0.03888):3.9,Crocidura_nigrofusca:6.192):6.008,(((Crocidura_hirta:3.603,Crocidura_andamanensis:3.603):1.17,(Crocidura_greenwoodi:1.339,Crocidura_tansaniana:1.339):3.434):0.009116,(Crocidura_xantippe:2.509,((Crocidura_zimmeri:0.1632,Crocidura_caliginea:0.1632):0.2548,Crocidura_hutanis:0.4181):2.091):2.273):7.418):1.087):0.2725):0.8507):1.582):3.922):2.759,(((Crocidura_zarudnyi:10.8,(Crocidura_shantungensis:7.367,(((Crocidura_sibirica:3.159,((Crocidura_suaveolens:0.6256,Crocidura_gmelini:0.6256):1.681,Crocidura_floweri:2.307):0.8521):1.368,Crocidura_caspica:4.527):2.387,Crocidura_aleksandrisi:6.913):0.4534):3.429):6.018,((((((Crocidura_watasei:0.7021,(Crocidura_maxi:0.616,Crocidura_monticola:0.616):0.08603):2.925,(Crocidura_mindorus:2.914,((((Crocidura_lepidura:0.1062,((Crocidura_beccarii:0.05037,Crocidura_picea:0.05037):0.01113,Crocidura_thomensis:0.0615):0.04469):0.3308,(Crocidura_brunnea:0.08025,Crocidura_orientalis:0.08025):0.3567):1.504,(Crocidura_negligens:0.9315,(Crocidura_malayana:0.6473,Crocidura_elgonius:0.6473):0.2841):1.01):0.8935,((Crocidura_palawanensis:1.064,((Crocidura_negrina:0.2815,Crocidura_beatus:0.2815):0.5045,Crocidura_grayi:0.7859):0.278):1.209,(Crocidura_foetida:1.113,Crocidura_nigripes:1.113):1.161):0.5616):0.07907):0.7128):1.738,((((Crocidura_attenuata:0.4565,Crocidura_trichura:0.4565):0.1776,(Crocidura_paradoxura:0.3512,(Crocidura_raineyi:0.2095,Crocidura_hispida:0.2095):0.1417):0.2828):0.9769,Crocidura_tanakae:1.611):1.736,((Crocidura_dsinezumi:1.488,(((Crocidura_rapax:0.3268,(Crocidura_nicobarica:0.04024,Crocidura_jenkinsi:0.04024):0.2866):0.693,Crocidura_whitakeri:1.02):0.09543,Crocidura_lasiura:1.115):0.3728):0.8251,(((Crocidura_fuliginosa:1.022,Crocidura_tenuis:1.022):1.127,Crocidura_wuchihensis:2.149):0.003115,Crocidura_indochinensis:2.152):0.1613):1.034):2.017):1.169,((((Crocidura_hikmiya:0.4461,Crocidura_manengubae:0.4461):0.1306,Crocidura_cinderella:0.5768):2.478,(Crocidura_miya:2.075,(Crocidura_nigricans:2.052,Crocidura_erica:2.052):0.02287):0.9798):1.312,Crocidura_horsfieldii:4.367):2.167):3.298,(Crocidura_orii:2.877,(Crocidura_eisentrauti:2.428,Crocidura_niobe:2.428):0.4488):6.955):3.026,Diplomesodon_pulchellum:12.86):3.957):1.75,((((Crocidura_elongata:1.561,Crocidura_levicula:1.561):1.171,Crocidura_rhoditis:2.732):7.464,Crocidura_musseri:10.2):4.034,(((((Crocidura_sicula:2.019,(Crocidura_canariensis:1.006,(Crocidura_tarfayensis:0.3004,Crocidura_susiana:0.3004):0.7055):1.013):3.68,Crocidura_ramona:5.699):0.4222,(Crocidura_zimmermanni:1.729,Crocidura_pasha:1.729):4.392):2.128,Crocidura_leucodon:8.249):5.005,((((Crocidura_macmillani:5.874,Crocidura_grandis:5.874):4.292,((Crocidura_fumosa:1.462,Crocidura_selina:1.462):2.082,(Crocidura_luna:1.187,Crocidura_vosmaeri:1.187):2.356):6.623):0.3206,(((Crocidura_glassi:0.5826,Crocidura_nana:0.5826):6.18,(Crocidura_thalia:4.219,(Crocidura_somalica:1.187,Crocidura_dhofarensis:1.187):3.032):2.544):0.1933,(Crocidura_baileyi:2.641,(Crocidura_lucina:2.533,(Crocidura_pullata:1.195,(Crocidura_pergrisea:0.9275,Crocidura_arispa:0.9275,Crocidura_armenica:0.9275,Crocidura_serezkyensis:0.9275):0.267):1.338):0.1085):4.315):3.531):1.2,((Crocidura_obscurior:3.594,(Crocidura_bottegi:0.7642,Crocidura_lanosa:0.7642):2.83):0.3059,(Crocidura_monax:1.834,(Crocidura_littoralis:0.562,Crocidura_stenocephala:0.562):1.272):2.066):7.786):1.567):0.9761):4.335):4.108):1.107,(((Suncus_murinus:0.5546,Suncus_montanus:0.5546):0.7873,Suncus_stoliczkanus:1.342):4.196,Suncus_dayi:5.537):18.24):0.5928):0.7648):11.82):1.043,(((((Blarinella_griselda:7.725,Blarinella_quadraticauda:7.725):0.276,Blarinella_wardi:8.001):25.95,(((Blarina_carolinensis:7.182,Blarina_brevicauda:7.182):0.5197,Blarina_hylophaga:7.701):15.38,((((Cryptotis_goldmani:1.473,Cryptotis_peruviensis:1.473):0.2774,(Cryptotis_alticola:1.6,Cryptotis_tamensis:1.6):0.1501):2.193,Cryptotis_griseoventris:3.943):4.955,Cryptotis_magna:8.898,((Cryptotis_parva:1.799,Cryptotis_orophila:1.799):0.9157,Cryptotis_tropicalis:2.714):6.183,(Cryptotis_mexicana:6.789,Cryptotis_nelsoni:6.789,(Cryptotis_obscura:4.26,(Cryptotis_brachyonyx:0.1459,Cryptotis_colombiana:0.1459):4.114):2.528,Cryptotis_peregrina:6.789,Cryptotis_phillipsii:6.789):2.109,Cryptotis_goodwini:8.898,Cryptotis_meridensis:8.898,Cryptotis_hondurensis:8.898,(Cryptotis_nigrescens:5.346,Cryptotis_mayensis:5.346,Cryptotis_mera:5.346,Cryptotis_merriami:5.346):3.552,((Cryptotis_equatoris:2.422,Cryptotis_medellinia:2.422):4.809,Cryptotis_thomasi:7.231):1.667,(Cryptotis_gracilis:7.491,Cryptotis_endersi:7.491):1.407,(Cryptotis_squamipes:3.921,Cryptotis_montivaga:3.921):4.977):14.18):10.87):1.344,((((Neomys_fodiens:5.351,(Neomys_teres:1.182,Neomys_anomalus:1.182):4.169):3.169,((Episoriculus_fumidus:2.227,((Chodsigoa_caovansunga:1.412,(Chodsigoa_parca:1.244,(Chodsigoa_smithii:1.189,Chodsigoa_hypsibia:1.189,(Chodsigoa_lamula:0.1262,Chodsigoa_parva:0.1262):1.062,Chodsigoa_salenskii:1.189):0.05579):0.1675):0.4413,Chodsigoa_sodalis:1.853):0.3734):2.433,(Soriculus_nigrescens:2.704,(((Episoriculus_macrurus:0.8935,(Episoriculus_leucops:0.1969,Episoriculus_caudatus:0.1969):0.6966):0.3811,(Nesiotites_hidalgo:0.3668,Nesiotites_similis:0.3668):0.9079):0.08074,((Chimarrogale_himalayica:0.7708,Chimarrogale_phaeura:0.7708,Chimarrogale_platycephalus:0.7708,Chimarrogale_hantu:0.7708,Chimarrogale_styani:0.7708,Chimarrogale_sumatrana:0.7708):0.3811,Nectogale_elegans:1.152):0.2034):1.349):1.956):3.86):6.334,((Notiosorex_crawfordi:3.484,Notiosorex_cockrumi:3.484,Notiosorex_evotis:3.484,Notiosorex_villai:3.484):2.503,Megasorex_gigas:5.987):8.867):16.45,(Anourosorex_squamipes:29.94,Anourosorex_yamashinai:29.94,Anourosorex_assamensis:29.94,Anourosorex_schmidi:29.94):1.362):3.989):2.706,(((((Sorex_trowbridgii:0.5888,Sorex_merriami:0.5888):0.1892,Sorex_arizonae:0.7779):7.283,(((Sorex_saussurei:0.4905,(Sorex_veraepacis:0.2314,Sorex_ixtlanensis:0.2314):0.2591):1.104,Sorex_mediopua:1.595):0.1155,(Sorex_veraecrucis:1.446,Sorex_stizodon:1.446):0.2639):6.351):2.48,(((((Sorex_tenellus:2.179,Sorex_macrodon:2.179):0.354,Sorex_fumeus:2.533):5.443,(((Sorex_monticolus:2.695,Sorex_neomexicanus:2.695):1.286,(Sorex_sonomae:2.336,(((Sorex_palustris:1.417,Sorex_sclateri:1.417):0.2766,Sorex_alaskanus:1.694):0.4745,((Sorex_pacificus:0.3487,(Sorex_bairdi:0.1207,Sorex_leucogaster:0.1207):0.228):0.8075,Sorex_bendirii:1.156):1.012):0.1677):1.645):3.586,(Sorex_vagrans:6.113,Sorex_ornatus:6.113):1.454):0.409):0.0965,((((((Sorex_ugyunak:0.4795,Sorex_portenkoi:0.4795):0.9326,((Sorex_pribilofensis:1.158,Sorex_lyelli:1.158):0.01165,(Sorex_haydeni:0.1491,Sorex_preblei:0.1491):1.02):0.2425):0.02405,(Sorex_jacksoni:1.281,Sorex_nanus:1.281):0.1549):0.3356,Sorex_camtschatica:1.772):2.623,(Sorex_cinereus:3.051,(Sorex_longirostris:0.6248,(Sorex_oreopolus:0.03057,Sorex_orizabae:0.03057):0.5942):2.426):1.344):2.294,(Sorex_rohweri:3.709,Sorex_hoyi:3.709):2.98):1.385):1.316,(Sorex_dispar:5.7,Sorex_emarginatus:5.7):3.689):1.152):4.088,(Sorex_alpinus:13.46,(((Sorex_excelsus:0.4832,Sorex_bedfordiae:0.4832):0.4883,Sorex_cylindricauda:0.9714):7.189,(((((((Sorex_unguiculatus:2.039,Sorex_milleri:2.039):1.257,(Sorex_isodon:1.49,Sorex_sinalis:1.49):1.806):0.5746,(Sorex_shinto:1.42,(Sorex_caecutiens:0.6395,Sorex_cansulus:0.6395):0.7803):2.452):0.1846,((Sorex_yukonicus:2.91,(Sorex_minutissimus:2.083,Sorex_hosonoi:2.083):0.8268):0.5484,((Sorex_volnuchini:1.65,((((Sorex_buchariensis:0.4579,Sorex_planiceps:0.4579):0.3318,Sorex_ventralis:0.7897):0.735,Sorex_thibetanus:1.525):0.03637,Sorex_kozlovi:1.561):0.08943):0.1842,Sorex_minutus:1.835):1.624):0.5974):1.12,Sorex_gracillimus:5.176):2.05,(Sorex_raddei:3.079,(((((Sorex_arcticus:0.7527,Sorex_maritimensis:0.7527):0.2955,(Sorex_tundrensis:0.4966,Sorex_asper:0.4966):0.5516):1.438,((Sorex_coronatus:1.954,((((Sorex_antinorii:0.2115,Sorex_arunchi:0.2115):0.2496,Sorex_satunini:0.4611):0.1902,Sorex_araneus:0.6513):0.003689,Sorex_granarius:0.655):1.299):0.04872,Sorex_daphaenodon:2.003):0.4835):0.009088,Sorex_samniticus:2.496):0.5618,Sorex_roboratus:3.057):0.02198):4.147):0.8977,Sorex_mirabilis:8.124):0.03644):5.296):1.174):23.37):0.003375):33.67):3.32,(Neurotrichus_gibbsii:52,((((Urotrichus_talpoides:16.47,Dymecodon_pilirostris:16.47):12.35,((((((Mogera_insularis:1.663,((Mogera_tokudae:0.3837,Mogera_etigo:0.3837):0.6913,((Mogera_wogura:0.442,Mogera_robusta:0.442):0.1487,Mogera_imaizumii:0.5907):0.4843):0.5885):1.109,Mogera_uchidai:2.772):2.011,Parascaptor_leucura:4.783):2.638,((Euroscaptor_mizura:2.173,Euroscaptor_micrura:2.173):4.988,(Scaptochirus_moschatus:6.589,(Euroscaptor_klossi:3.807,Euroscaptor_longirostris:3.807,Euroscaptor_grandis:3.807,Euroscaptor_parvidens:3.807):2.782):0.5724):0.26):8.094,(((Talpa_stankovici:3.895,(Talpa_caucasica:3.883,((Talpa_romana:1.951,Talpa_caeca:1.951):0.7471,(Talpa_europaea:1.401,(Talpa_occidentalis:1.057,Talpa_davidiana:1.057):0.3441):1.297):1.185):0.01201):1.652,Talpa_levantis:5.547):9.219,Talpa_altaica:14.77):0.75):8.46,((Condylura_cristata:8.938,(Uropsilus_andersoni:3.843,Uropsilus_gracilis:3.843,Uropsilus_investigator:3.843,Uropsilus_soricipes:3.843):5.095):8.6,(Galemys_pyrenaicus:3.632,Desmana_moschata:3.632):13.91):6.437):4.839):1.893,((Parascalops_breweri:1.351,(Scalopus_aquaticus:0.2228,(Scapanus_latimanus:0.05571,(Scapanus_orarius:0.03534,Scapanus_townsendii:0.03534):0.02037):0.1671):1.129):5.794,Scapanulus_oweni:7.145):23.56):1.976,Scaptonyx_fusicaudus:32.68):19.32):22.99):2.32,(((Solenodon_cubanus:23.64,Solenodon_marcanoi:23.64):8.528,Solenodon_paradoxus:32.17):10.35,(Nesophontes_edithae:22.45,Nesophontes_hypomicrus:22.45,Nesophontes_major:22.45,Nesophontes_micrus:22.45,Nesophontes_paramicrus:22.45,Nesophontes_SP_A:22.45,Nesophontes_SP_B:22.45,Nesophontes_zamicrus:22.45):20.07):34.79):7.25):7.44,((((((((((((((Lepilemur_milanoii:0.1609,Lepilemur_jamesorum:0.1609):9.38,(((Lepilemur_petteri:0.1302,Lepilemur_leucopus:0.1302):1.349,(Lepilemur_randrianasoloi:1.041,(Lepilemur_hubbardorum:0.4796,Lepilemur_ruficaudatus:0.4796):0.5616):0.4382):6.542,(((Lepilemur_ankaranensis:1.669,Lepilemur_septentrionalis:1.669):4.147,Lepilemur_dorsalis:5.816):0.05369,Lepilemur_mittermeieri:5.87):2.151):1.52):3.498,Lepilemur_tymerlachsonorum:13.04):5.005,((Lepilemur_ahmansonorum:3.297,Lepilemur_aeeclis:3.297):3.462,Lepilemur_sahamalazensis:6.758):11.29):3.979,((((Lepilemur_edwardsi:1.955,Lepilemur_betsileo:1.955):5.719,Lepilemur_otto:7.674):5.449,Lepilemur_grewcockorum:13.12):2.347,Lepilemur_microdon:15.47):6.553):0.3976,(Lepilemur_seali:12.15,(Lepilemur_wrightae:6.496,(Lepilemur_mustelinus:1.659,Lepilemur_fleuretae:1.659):4.836):5.653):10.27):2.149,((((((Cheirogaleus_major:0.7124,Cheirogaleus_ravus:0.7124):0.09284,(Cheirogaleus_crossleyi:0.2996,Cheirogaleus_minusculus:0.2996):0.5056):0.9496,(Cheirogaleus_medius:0.1133,Cheirogaleus_adipicaudatus:0.1133):1.641):3.618,Cheirogaleus_sibreei:5.373):7.822,(Allocebus_trichotis:10.43,((((Microcebus_danfossorum:0.662,(Microcebus_ravelobensis:0.3104,Microcebus_bongolavensis:0.3104):0.3516):1.393,(((Microcebus_lehilahytsara:0.8929,((Microcebus_rufus:0.03535,Microcebus_berthae:0.03535):0.136,(Microcebus_myoxinus:0.1305,Microcebus_murinus:0.1305):0.04077):0.7216):0.2845,(Microcebus_tavaratra:0.7932,Microcebus_mittermeieri:0.7932):0.3842):0.1558,(Microcebus_simmonsi:0.6382,(Microcebus_jollyae:0.3135,(Microcebus_mamiratra:0.2611,Microcebus_sambiranensis:0.2611):0.05249):0.3247):0.695):0.7215):3.304,Microcebus_griseorufus:5.359):0.1924,(Mirza_zaza:4.117,Mirza_coquereli:4.117):1.434):4.875):2.768):8.902,(Phaner_furcifer:19.54,Phaner_electromontis:19.54,Phaner_pallescens:19.54,Phaner_parienti:19.54):2.552):2.474):4,(((((((Propithecus_edwardsi:1.482,Propithecus_perrieri:1.482):2.525,Propithecus_diadema:4.007):2.59,(((Propithecus_tattersalli:1.734,Propithecus_candidus:1.734):2.254,Propithecus_coquereli:3.988):0.1556,(Propithecus_verreauxi:3.248,(Propithecus_deckenii:1.061,Propithecus_coronatus:1.061):2.187):0.8961):2.453):11.17,((Avahi_cleesei:4.809,(Avahi_unicolor:2.449,Avahi_occidentalis:2.449):2.36):9.343,(((Avahi_ramanantsoavanai:1.55,(Avahi_meridionalis:0.5449,Avahi_laniger:0.5449):1.005):1.707,Avahi_betsileo:3.257):2.662,Avahi_peyrierasi:5.919):8.233):3.617):2.349,Indri_indri:20.12):0.5626,((Archaeolemur_edwardsi:11.89,Archaeolemur_majori:11.89):1.427,Hadropithecus_stenognathus:13.32):7.36):1.215,(Archaeoindris_fontoynonti:15.67,Babakotia_radofilai:15.67,(Mesopropithecus_globiceps:1.391,Mesopropithecus_pithecoides:1.391):14.28,(Palaeopropithecus_ingens:14.96,Palaeopropithecus_maximus:14.96):0.7123):6.223):6.674):1,(((Megaladapis_edwardsi:10.23,Megaladapis_madagascariensis:10.23):7.263,Megaladapis_grandidieri:17.49):8.25,((Prolemur_simus:11.64,(((((Hapalemur_occidentalis:0.5079,(Hapalemur_meridionalis:0.304,(Hapalemur_griseus:0.176,Hapalemur_alaotrensis:0.176):0.1281):0.2039):1.963,Hapalemur_aureus:2.471):0.5328,(Pachylemur_insignis:0.8672,Pachylemur_jullyi:0.8672):2.137):3.211,Lemur_catta:6.215):2.515,(Eulemur_rubriventer:6.364,((Eulemur_coronatus:1.873,Eulemur_macaco:1.873):3.187,(((Eulemur_fulvus:3.328,((Eulemur_sanfordi:0.5941,Eulemur_rufifrons:0.5941):0.4883,Eulemur_albifrons:1.082):2.246):0.1566,(Eulemur_rufus:3.006,(Eulemur_collaris:1.801,Eulemur_cinereiceps:1.801):1.206):0.4789):0.489,Eulemur_mongoz:3.974):1.086):1.304):2.366):2.912):12.66,(Varecia_rubra:9.483,Varecia_variegata:9.483):14.82):1.44):3.829):21.99,(Daubentonia_madagascariensis:22.57,Daubentonia_robustus:22.57):28.99):3.53,((((Galago_matschiei:17.05,((Galago_moholi:0.9021,Galago_senegalensis:0.9021):5.758,Galago_gallarum:6.66):10.39):0.2923,(Euoticus_elegantulus:16.68,Euoticus_pallidus:16.68):0.67):2.553,((Galagoides_demidovii:4.95,Galagoides_granti:4.95,Galagoides_zanzibaricus:4.95,Galagoides_cocos:4.95,Galagoides_nyasae:4.95,Galagoides_orinus:4.95,Galagoides_rondoensis:4.95,Galagoides_thomasi:4.95):9.995,((Sciurocheirus_alleni:4.386,Sciurocheirus_gabonensis:4.386):7.935,(Otolemur_crassicaudatus:1.57,Otolemur_garnettii:1.57):10.75):2.623):4.956):15.45,(((Arctocebus_calabarensis:4.739,Arctocebus_aureus:4.739):19.94,Perodicticus_potto:24.68):7.669,(((((Nycticebus_coucang:0.3249,Nycticebus_javanicus:0.3249):0.3762,Nycticebus_bengalensis:0.7011):6.199,Nycticebus_menagensis:6.9):7.294,Nycticebus_pygmaeus:14.19):1.739,(Loris_tardigradus:6.671,Loris_lydekkerianus:6.671):9.262):16.42):3):19.74):16.45,(((((((Pithecia_pithecia:0.3827,Pithecia_aequatorialis:0.3827):3.391,((Pithecia_albicans:0.2551,Pithecia_monachus:0.2551):3.249,Pithecia_irrorata:3.504):0.2699):4.65,((Cacajao_calvus:4.376,(Cacajao_hosomi:0.9847,(Cacajao_melanocephalus:0.3674,Cacajao_ayresi:0.3674):0.6173):3.391):3.949,(Chiropotes_satanas:4.002,Chiropotes_chiropotes:4.002,Chiropotes_albinasus:4.002,Chiropotes_utahickae:4.002):4.323):0.09897):1.111,((((((Callicebus_moloch:2.514,Callicebus_cinerascens:2.514):3.98,(Callicebus_brunneus:4.238,(Callicebus_hoffmannsi:3.492,(Callicebus_baptista:2.168,Callicebus_bernhardi:2.168):1.325):0.7462):2.255):0.008621,((((Callicebus_ornatus:1.475,Callicebus_stephennashi:1.475):1.408,Callicebus_discolor:2.883):1.644,Callicebus_cupreus:4.527):0.1153,(Callicebus_dubius:0.8824,Callicebus_aureipalatii:0.8824):3.76):1.86):0.5427,(Callicebus_caligatus:6.001,(((Callicebus_donacophilus:0.5022,Callicebus_pallescens:0.5022):3.024,Callicebus_modestus:3.526,Callicebus_oenanthe:3.526,Callicebus_olallae:3.526):0.8602,(Callicebus_torquatus:1.669,Callicebus_purinus:1.669,Callicebus_regulus:1.669,Callicebus_lucifer:1.669,Callicebus_lugens:1.669,Callicebus_medemi:1.669):2.717):1.615):1.044):0.869,(((Callicebus_coimbrai:1.085,Callicebus_barbarabrownae:1.085):2.039,(Callicebus_personatus:0.6554,Callicebus_melanochir:0.6554):2.469):0.04759,Callicebus_nigrifrons:3.172):4.742):1.595,(Antillothrix_bernensis:2.687,Xenothrix_mcgregori:2.687):6.823):0.02502):5.056,((((((Ateles_chamek:0.3687,Ateles_marginatus:0.3687):4.387,Ateles_paniscus:4.755):2.639,(((Ateles_geoffroyi:1.258,Ateles_belzebuth:1.258):0.4877,Ateles_hybridus:1.746):4.068,Ateles_fusciceps:5.814):1.581):3.71,((((Lagothrix_cana:0.99,Lagothrix_lagotricha:0.99,Lagothrix_lugens:0.99,Lagothrix_poeppigii:0.99):1.218,Protopithecus_brasiliensis:2.208):0.3086,(Oreonax_flavicauda:0.006206,Caipora_bambuiorum:0.006206):2.51):4.881,(Brachyteles_arachnoides:1.045,Brachyteles_hypoxanthus:1.045):6.353):3.707):1.942,((Alouatta_pigra:0.008233,Alouatta_palliata:0.008233):9.435,(((((Alouatta_ululata:0.5753,Alouatta_discolor:0.5753):0.1435,Alouatta_belzebul:0.7188):2.86,Alouatta_nigerrima:3.578):0.2538,Alouatta_guariba:3.832):2.105,(Alouatta_caraya:4.189,(Alouatta_seniculus:1.782,Alouatta_macconnelli:1.782,Alouatta_sara:1.782,Alouatta_arctoidea:1.782,Alouatta_juara:1.782,Alouatta_puruensis:1.782):2.407):1.748):3.506):3.603):0.2518,(((((((Aotus_griseimembra:6.466,Aotus_lemurinus:6.466):0.05227,Aotus_trivirgatus:6.518):0.2495,(Aotus_nancymaae:2.458,(Aotus_azarae:1.712,Aotus_brumbacki:1.712):0.7458):4.31):2.425,(Aotus_vociferans:6.396,Aotus_zonalis:6.396):2.797):1.784,(Aotus_nigriceps:4.293,(Aotus_jorgehernandezi:0.6827,Aotus_miconax:0.6827):3.61):6.684):0.5951,(((Saguinus_leucopus:5.53,(((Saguinus_melanoleucus:0.2791,Saguinus_fuscicollis:0.2791):0.2627,Saguinus_nigricollis:0.5418):0.833,Saguinus_tripartitus:1.375):4.155):2.722,(((Saguinus_imperator:1.221,(Saguinus_labiatus:0.5688,Saguinus_mystax:0.5688):0.6526):4.393,((Saguinus_geoffroyi:1.471,Saguinus_oedipus:1.471):4.095,((Saguinus_bicolor:0.06121,Saguinus_martinsi:0.06121):5.166,(Saguinus_niger:5.188,Saguinus_midas:5.188):0.03904):0.3391):0.0485):2.514,Saguinus_inustus:8.129):0.1233):1.977,((Callimico_goeldii:6.866,((((Callithrix_aurita:0.7004,Callithrix_flaviceps:0.7004):1.72,((Callithrix_geoffroyi:0.3615,Callithrix_kuhlii:0.3615):1.052,(Callithrix_jacchus:0.005332,Callithrix_penicillata:0.005332):1.408):1.006):1.529,Callibella_humilis:3.949):2.548,(Cebuella_pygmaea:4.897,((Mico_humeralifer:3.594,Mico_chrysoleucus:3.594,Mico_mauesi:3.594,Mico_saterei:3.594):0.2592,(Mico_argentatus:3.583,(Mico_emiliae:1.61,Mico_rondoni:1.61):1.972,Mico_intermedius:3.583,Mico_leucippe:3.583,Mico_melanurus:3.583,Mico_acariensis:3.583,Mico_marcai:3.583,Mico_nigriceps:3.583,Mico_manicorensis:3.583):0.2704):1.044):1.6):0.3689):2.884,((Leontopithecus_chrysomelas:2.033,Leontopithecus_rosalia:2.033):4.836,(Leontopithecus_chrysopygus:0.8147,Leontopithecus_caissara:0.8147):6.055):2.881):0.4795):1.342):0.3679,((((Cebus_olivaceus:0.9632,Cebus_kaapori:0.9632):4.288,(Cebus_albifrons:1.824,Cebus_capucinus:1.824):3.427):3.846,((((Cebus_robustus:0.6887,Cebus_flavius:0.6887):2.023,((Cebus_nigritus:0.0127,Cebus_macrocephalus:0.0127):1.556,(Cebus_libidinosus:0.8781,Cebus_cay:0.8781):0.6902):1.144):3.89,Cebus_xanthosternos:6.602):1.55,Cebus_apella:8.152):0.9445):0.9796,((Saimiri_ustus:6.525,(Saimiri_sciureus:3.896,Saimiri_oerstedii:3.896):2.628):0.03382,(Saimiri_boliviensis:3.554,Saimiri_vanzolinii:3.554):3.005):3.518):1.864):1.358):1.292):15.54,((((((((Homo_sapiens:0.1577,Homo_neanderthalensis:0.1577):4.385,Homo_Denisovans:4.543):1.003,(Homo_erectus:2.154,Homo_floresiensis:2.154):3.392):0.5469,(Pan_paniscus:1.312,Pan_troglodytes:1.312):4.78):3.19,(Gorilla_beringei:1.276,Gorilla_gorilla:1.276):8.006):1.308,(Pongo_abelii:5.498,Pongo_pygmaeus:5.498):5.092):3.8,(((((Nomascus_concolor:0.4507,((Nomascus_leucogenys:0.07791,Nomascus_siki:0.07791):0.01944,Nomascus_gabriellae:0.09735):0.3534):0.8183,Nomascus_hainanus:1.269):1.217,Nomascus_nasutus:2.486):1.208,Symphalangus_syndactylus:3.694):5.206,(((Hylobates_lar:3.63,(((Hylobates_albibarbis:0.1551,Hylobates_agilis:0.1551):2.024,Hylobates_muelleri:2.179):1.08,(Hylobates_moloch:2.658,Hylobates_klossii:2.658):0.601):0.3714):0.06551,Hylobates_pileatus:3.696):2.567,(Hoolock_leuconedys:4.129,Hoolock_hoolock:4.129):2.134):2.638):5.49):6.17,(((((Miopithecus_ogouensis:2.062,Miopithecus_talapoin:2.062):4.492,(((((Cercopithecus_campbelli:0.5721,Cercopithecus_mona:0.5721):0.2868,Cercopithecus_pogonias:0.8589):0.6838,Cercopithecus_neglectus:1.543):1.524,((Cercopithecus_diana:1.772,Cercopithecus_dryas:1.772):1.267,((Cercopithecus_mitis:1.773,Cercopithecus_nictitans:1.773):0.9031,((Cercopithecus_ascanius:0.3449,(Cercopithecus_cephus:0.08903,Cercopithecus_sclateri:0.08903):0.2559):1.673,((Cercopithecus_erythrogaster:0.4835,Cercopithecus_erythrotis:0.4835):0.09058,Cercopithecus_petaurista:0.5741):1.444):0.6578):0.3637):0.02718):1.951,Cercopithecus_hamlyni:5.018):1.536):9.875,((Erythrocebus_patas:9.775,((((Chlorocebus_aethiops:3.11,(Chlorocebus_sabaeus:0.3819,Chlorocebus_djamdjamensis:0.3819):2.728):2.167,(Chlorocebus_pygerythrus:0.2062,Chlorocebus_tantalus:0.2062):5.07):0.6266,Chlorocebus_cynosuros:5.903):1.922,((Cercopithecus_lhoesti:1.907,Cercopithecus_preussi:1.907):3.839,Cercopithecus_solatus:5.746):2.079):1.95):3.906,Allenopithecus_nigroviridis:13.68):2.748):0.6233,((((Mandrillus_sphinx:1.859,Mandrillus_leucophaeus:1.859):8.343,((Cercocebus_torquatus:4.878,Cercocebus_sanjei:4.878):2.052,((Cercocebus_chrysogaster:4.411,(Cercocebus_agilis:3.053,Cercocebus_galeritus:3.053):1.358):1.828,Cercocebus_atys:6.24):0.6907):3.271):2.687,(Theropithecus_gelada:9.712,(((((Papio_cynocephalus:4.515,(Papio_ursinus:3.444,Papio_anubis:3.444):1.07):2.047,Papio_hamadryas:6.562):0.2505,Papio_papio:6.812):0.6561,Rungwecebus_kipunji:7.468):2.243,(Lophocebus_aterrimus:1.584,Lophocebus_albigena:1.584):8.128):0.000348):3.176):0.3449,(Macaca_sylvanus:12.7,((((Macaca_siberu:1.967,((Macaca_leonina:0.2647,Macaca_nemestrina:0.2647):1.395,Macaca_silenus:1.66):0.3074):0.1174,Macaca_pagensis:2.085):4.74,((Macaca_nigrescens:0.3196,Macaca_hecki:0.3196):3.336,((Macaca_maura:0.7029,Macaca_tonkeana:0.7029):2.629,(Macaca_nigra:1.435,Macaca_ochreata:1.435):1.897):0.3234):3.169):1.651,((Macaca_fascicularis:6.513,(Macaca_mulatta:5.144,(Macaca_cyclopis:0.0655,Macaca_fuscata:0.0655):5.078):1.369):0.5284,(Macaca_arctoides:4.23,(((Macaca_sinica:0.8702,Macaca_radiata:0.8702):0.08083,Macaca_munzala:0.951):0.3089,(Macaca_thibetana:0.04013,Macaca_assamensis:0.04013):1.22):2.971):2.811):1.434):4.222):0.5356):3.82):0.5473,((((((Presbytis_comata:2.196,(Presbytis_rubicunda:0.816,Presbytis_melalophos:0.816):1.38):2.956,Presbytis_potenziani:5.152):5.899,((Presbytis_femoralis:6.817,Presbytis_chrysomelas:6.817,Presbytis_natunae:6.817,Presbytis_siamensis:6.817):3.363,(Presbytis_frontata:4.099,Presbytis_hosei:4.099):6.082):0.8712):2.446,Presbytis_thomasi:13.5):1.517,((((((Trachypithecus_delacouri:2.052,(Trachypithecus_poliocephalus:0.5646,Trachypithecus_francoisi:0.5646):1.487):1.593,Trachypithecus_laotum:3.645):0.2682,Trachypithecus_hatinhensis:3.913):8.198,(((Trachypithecus_obscurus:3.208,Trachypithecus_barbei:3.208):3.952,Trachypithecus_phayrei:7.159):3.483,((Trachypithecus_auratus:0.2557,Trachypithecus_germaini:0.2557):3.878,Trachypithecus_cristatus:4.134):6.509):1.469):0.05423,((((Trachypithecus_johnii:7.613,Trachypithecus_vetulus:7.613):1.496,Trachypithecus_geei:9.109):0.8413,(Trachypithecus_pileatus:2.255,Trachypithecus_shortridgei:2.255):7.695):2.166,(Semnopithecus_entellus:11.83,Semnopithecus_hector:11.83,Semnopithecus_ajax:11.83,Semnopithecus_dussumieri:11.83,Semnopithecus_hypoleucos:11.83,Semnopithecus_priam:11.83,Semnopithecus_schistaceus:11.83):0.29):0.0498):2.412,(((Nasalis_larvatus:0.1266,Simias_concolor:0.1266):5.603,((Pygathrix_nemaeus:0.5175,Pygathrix_cinerea:0.5175):1.287,Pygathrix_nigripes:1.804):3.925):6.396,((Rhinopithecus_roxellana:5.286,(Rhinopithecus_avunculus:0.08493,Rhinopithecus_bieti:0.08493):5.201):2.404,Rhinopithecus_brelichi:7.69):4.436):2.451):0.4371):1.908,(((((Colobus_vellerosus:0.3815,Colobus_polykomos:0.3815):2.597,Colobus_guereza:2.979):4.884,Colobus_angolensis:7.862):3.025,Colobus_satanas:10.89):3.857,((((Procolobus_kirkii:0.6691,Procolobus_gordonorum:0.6691):3.029,Procolobus_rufomitratus:3.698):2.483,((Procolobus_pennantii:0.8056,Procolobus_preussi:0.8056):1.964,Procolobus_badius:2.77):3.411):6.547,Procolobus_verus:12.73):2.016):2.178):0.6777):2.96):9.57):32.28,(Tarsius_bancanus:20.6,Tarsius_dentatus:20.6,Tarsius_lariang:20.6,Tarsius_pelengensis:20.6,Tarsius_pumilus:20.6,Tarsius_sangirensis:20.6,Tarsius_syrichta:20.6,Tarsius_tarsier:20.6):41.81):9.13):10.5,(Cynocephalus_volans:7.41,Galeopterus_variegatus:7.41):74.63):1.29,(((((((((((((Ratufa_affinis:0.9726,Ratufa_bicolor:0.9726):1.047,Ratufa_indica:2.02):2.754,Ratufa_macroura:4.774):2.923,Sciurillus_pusillus:7.696):16.21,((((Petaurista_leucogenys:9.451,(((Petaurista_philippensis:2.127,Petaurista_elegans:2.127):1.945,(((Petaurista_alborufus:0.3099,Petaurista_nobilis:0.3099):0.0921,Petaurista_magnificus:0.402):1.656,Petaurista_petaurista:2.058):2.015):2.158,Petaurista_xanthotis:6.231):3.221):12.11,((Pteromys_volans:9.91,Pteromys_momonga:9.91):7.868,((Eupetaurus_cinereus:2.907,(Aeromys_tephromelas:0.6574,Aeromys_thomasi:0.6574):2.25):3.32,(((Aeretes_melanopterus:1.151,Trogopterus_xanthipes:1.151):1.299,(Belomys_pearsonii:0.27,Biswamoyopterus_biswasi:0.27):2.18):3.209,Pteromyscus_pulverulentus:5.658):0.5688):11.55):3.779):0.9555,((Eoglaucomys_fimbriatus:9.102,(Glaucomys_volans:2.274,Glaucomys_sabrinus:2.274):6.827):12.34,((Iomys_horsfieldii:9.299,Iomys_sipora:9.299):3.608,((((Petaurillus_kinlochii:3.893,Petaurillus_emiliae:3.893):5.293,Petaurillus_hosei:9.186):0.3109,((Hylopetes_alboniger:7.181,((Hylopetes_spadiceus:0.7554,(((Hylopetes_lepidus:0.051,Hylopetes_platyurus:0.051):0.0457,Hylopetes_bartelsi:0.0967):0.3003,Hylopetes_sipora:0.397):0.3585):0.6419,Hylopetes_nigripes:1.397):5.783):0.1539,(Hylopetes_phayrei:3.764,Hylopetes_winstoni:3.764):3.57):2.162):0.3942,((Petinomys_setosus:0.7718,Petinomys_fuscocapillus:0.7718):7.363,(Petinomys_crinitus:0.4409,Petinomys_mindanensis:0.4409):7.694,Petinomys_genibarbis:8.135,Petinomys_hageni:8.135,Petinomys_lugens:8.135,Petinomys_sagitta:8.135,Petinomys_vordermanni:8.135):1.756):3.016):8.53):1.075):0.4537,((Tamiasciurus_hudsonicus:14.51,(Tamiasciurus_mearnsi:5.366,Tamiasciurus_douglasii:5.366):9.139):3.89,((((((((((((((((((Sciurus_igniventris:0.002628,Sciurus_spadiceus:0.002628):0.01575,Sciurus_arizonensis:0.01837):0.002122,Sciurus_oculatus:0.0205):0.06127,Sciurus_griseus:0.08176):0.003956,Sciurus_alleni:0.08572):0.04109,Sciurus_richmondi:0.1268):0.1027,Sciurus_colliaei:0.2295):0.1277,Sciurus_sanborni:0.3572):0.2257,Sciurus_lis:0.5829):0.606,Sciurus_aureogaster:1.189):0.04906,Sciurus_pyrrhinus:1.238):0.02007,Sciurus_aestuans:1.258):1.073,Sciurus_vulgaris:2.331):0.6879,Sciurus_yucatanensis:3.018):1.099,Sciurus_pucheranii:4.117):4.142,Sciurus_nayaritensis:8.259):0.326,Sciurus_deppei:8.585):2.403,(((Syntheosciurus_brochus:3.643,((Sciurus_ignitus:0.1691,(((Microsciurus_flaviventer:0.0646,Microsciurus_mimulus:0.0646):0.00358,Microsciurus_santanderensis:0.06818):0.04466,Microsciurus_alfari:0.1128):0.05624):0.1764,Sciurus_stramineus:0.3454):3.297):1.503,(Sciurus_aberti:3.153,((((((Sciurus_carolinensis:0.2567,Sciurus_niger:0.2567):0.1203,Sciurus_granatensis:0.3771):0.3949,Sciurus_flammifer:0.772):0.06609,Sciurus_variegatoides:0.8381):1.245,Sciurus_anomalus:2.083):0.2753,Sciurus_gilvigularis:2.358):0.7948):1.993):3.367,Rheithrosciurus_macrotis:8.512):2.475):7.408):4.571):0.9419):0.4025,(((Funambulus_pennantii:11.56,((Funambulus_sublineatus:0.3395,Funambulus_layardi:0.3395):4.53,Funambulus_palmarum:4.87):6.69):6.197,Funambulus_tristriatus:17.76):0.3636,(((((Prosciurillus_murinus:4.256,(Prosciurillus_leucomus:0.421,Prosciurillus_rosenbergii:0.421):3.835,Prosciurillus_abstrusus:4.256,Prosciurillus_weberi:4.256):4.905,Rubrisciurus_rubriventer:9.161):5.525,(Hyosciurus_heinrichi:6.146,Hyosciurus_ileile:6.146):8.54):0.8553,((((((Dremomys_rufigenis:2.288,(Dremomys_pyrrhomerus:1.832,Dremomys_everetti:1.832):0.4553):0.5668,Dremomys_gularis:2.854):0.3005,Dremomys_pernyi:3.155):5.715,Dremomys_lokriah:8.87):2.307,((Tamiops_rodolphii:3.907,((Tamiops_swinhoei:1.909,Tamiops_maritimus:1.909):1.481,Tamiops_macclellandii:3.39):0.5174):1.584,Rhinosciurus_laticaudatus:5.491):5.686):1.513,(((Sundasciurus_brookei:3.367,Sundasciurus_fraterculus:3.367,Sundasciurus_jentinki:3.367,Sundasciurus_lowii:3.367,Sundasciurus_tenuis:3.367):4.621,(Sundasciurus_davensis:2.944,Sundasciurus_hippurus:2.944,Sundasciurus_hoogstraali:2.944,Sundasciurus_juvencus:2.944,Sundasciurus_mindanensis:2.944,Sundasciurus_moellendorffi:2.944,Sundasciurus_philippinensis:2.944,Sundasciurus_rabori:2.944,Sundasciurus_samarensis:2.944,Sundasciurus_steerii:2.944):5.044):2.217,(((Callosciurus_prevostii:1.433,((Callosciurus_nigrovittatus:0.9231,Callosciurus_albescens:0.9231):0.0545,Callosciurus_pygerythrus:0.9776):0.4554):2.723,((Menetes_berdmorei:2.708,(Lariscus_insignis:2.007,Lariscus_hosei:2.007,Lariscus_niobe:2.007,Lariscus_obscurus:2.007):0.7014):0.3463,(Glyphotes_simus:2.902,((((((((((Callosciurus_caniceps:0.04414,Callosciurus_erythraeus:0.04414):0.02797,Callosciurus_finlaysonii:0.07211):0.004114,Callosciurus_orestes:0.07622):0.07416,Callosciurus_adamsi:0.1504):0.2669,Callosciurus_notatus:0.4172):0.6424,Callosciurus_inornatus:1.06):0.06746,Callosciurus_baluensis:1.127):0.5594,Callosciurus_phayrei:1.686):0.927,Callosciurus_melanogaster:2.613):0.01754,Callosciurus_quinquestriatus:2.631):0.2705):0.1532):1.101):2.672,Nannosciurus_melanotis:6.828):3.376):2.486):2.851):0.2132,((Exilisciurus_concinnus:6.255,Exilisciurus_whiteheadi:6.255):6.864,Exilisciurus_exilis:13.12):2.636):2.366):6.19):11.69,((((Atlantoxerus_getulus:3.561,(Xerus_princeps:1.372,Xerus_inauris:1.372):2.189):0.3308,(Xerus_rutilus:0.1517,Xerus_erythropus:0.1517):3.74):2.04,Spermophilopsis_leptodactylus:5.932):25.93,((((Epixerus_ebii:16.63,(Protoxerus_stangeri:6.914,Protoxerus_aubinnii:6.914):9.715):9.938,(((Paraxerus_cepapi:8.605,Paraxerus_ochraceus:8.605,Paraxerus_vexillarius:8.605,Paraxerus_alexandri:8.605,Paraxerus_boehmi:8.605,Paraxerus_cooperi:8.605,Paraxerus_flavovittis:8.605,Paraxerus_lucifer:8.605,Paraxerus_palliatus:8.605,Paraxerus_poensis:8.605,Paraxerus_vincenti:8.605):3.577,(Funisciurus_carruthersi:11.24,Funisciurus_anerythrus:11.24,Funisciurus_bayonii:11.24,Funisciurus_congicus:11.24,Funisciurus_duchaillui:11.24,Funisciurus_isabella:11.24,Funisciurus_lemniscatus:11.24,Funisciurus_leucogenys:11.24,Funisciurus_pyrropus:11.24,Funisciurus_substriatus:11.24):0.9432):11.4,Myosciurus_pumilio:23.58):2.983):2.327,(Heliosciurus_ruwenzorii:13.83,Heliosciurus_undulatus:13.83,Heliosciurus_gambianus:13.83,Heliosciurus_mutabilis:13.83,Heliosciurus_punctatus:13.83,Heliosciurus_rufobrachium:13.83):15.06):1.971,((Sciurotamias_davidianus:13.62,Sciurotamias_forresti:13.62):16.48,((((((((((Tamias_amoenus:0.5512,Tamias_ruficaudus:0.5512):3.763,(((Tamias_ochrogenys:1.329,(Tamias_striatus:0.345,Tamias_townsendii:0.345):0.9842):0.2373,(Tamias_senex:0.1093,Tamias_sonomae:0.1093):1.457):0.2269,Tamias_siskiyou:1.793):2.521):1.538,(Tamias_merriami:0.5083,Tamias_obscurus:0.5083):5.344):2.492,(Tamias_durangae:7.04,((Tamias_bulleri:3.725,Tamias_canipes:3.725):1.637,(Tamias_rufus:2.872,(Tamias_quadrivittatus:0.8999,((Tamias_cinereicollis:0.3371,(Tamias_palmeri:0.09983,Tamias_umbrinus:0.09983):0.2373):0.4004,Tamias_dorsalis:0.7375):0.1624):1.972):2.491):1.678):1.305):0.05404,Tamias_alpinus:8.399):0.07231,Tamias_panamintinus:8.471):4.407,(Tamias_speciosus:6.023,Tamias_quadrimaculatus:6.023):6.855):6.414,Tamias_minimus:19.29):3.714,Tamias_sibiricus:23.01):5.327,(((Ammospermophilus_interpres:0.5373,Ammospermophilus_harrisii:0.5373):14.96,(Ammospermophilus_leucurus:3.2,Ammospermophilus_nelsoni:3.2):12.3):6.123,((((((Spermophilus_beldingi:5.007,((Spermophilus_armatus:2.122,(Spermophilus_columbianus:1.771,(((Spermophilus_richardsonii:0.8574,Spermophilus_elegans:0.8574):0.09119,Spermophilus_parryii:0.9486):0.5079,Spermophilus_undulatus:1.457):0.3149):0.3504):0.4332,(((Spermophilus_canus:0.07108,Spermophilus_mollis:0.07108):0.4131,Spermophilus_brunneus:0.4841):1.595,(Spermophilus_washingtoni:2.008,Spermophilus_townsendii:2.008):0.07136):0.4761):2.452):1.156,((Spermophilus_franklinii:3.086,((Spermophilus_perotensis:1.176,Spermophilus_spilosoma:1.176):1.382,(Spermophilus_tereticaudus:0.7124,Spermophilus_mohavensis:0.7124):1.846):0.5269):0.6989,(Spermophilus_mexicanus:0.2388,Spermophilus_tridecemlineatus:0.2388):3.546):2.378):0.7352,((Spermophilus_musicus:4.294,(Spermophilus_pygmaeus:3.246,Spermophilus_major:3.246):1.049):2.283,(Spermophilus_dauricus:5.851,(((Spermophilus_xanthoprymnus:1.371,(Spermophilus_citellus:0.8367,Spermophilus_taurensis:0.8367):0.5342):3.366,Spermophilus_suslicus:4.737):0.7061,((Spermophilus_brevicauda:1.03,(Spermophilus_relictus:0.393,((Spermophilus_pallidicauda:0.03818,Spermophilus_alashanicus:0.03818):0.04141,Spermophilus_ralli:0.07959):0.3135):0.6373):1.588,(Spermophilus_erythrogenys:0.6983,Spermophilus_fulvus:0.6983):1.92):2.824):0.4086):0.7263):0.3202):1.29,(Spermophilus_annulatus:2.409,Spermophilus_adocetus:2.409):5.78):2.899,((Cynomys_parvidens:3.272,(Cynomys_leucurus:2.026,Cynomys_gunnisoni:2.026):1.246):0.9266,(Cynomys_mexicanus:1.647,Cynomys_ludovicianus:1.647):2.552):6.888):7.051,(((Marmota_flaviventris:6.206,((Marmota_vancouverensis:1.466,Marmota_caligata:1.466):1.367,Marmota_olympus:2.833):3.373):4.214,((((Marmota_bobak:3.658,Marmota_baibacina:3.658):0.8895,(Marmota_camtschatica:3.284,(Marmota_himalayana:1.737,Marmota_sibirica:1.737):1.547):1.263):3.817,((Marmota_broweri:4.95,Marmota_marmota:4.95):2.464,(Marmota_menzbieri:6.858,Marmota_caudata:6.858):0.5564):0.9502):0.6794,Marmota_monax:9.044):1.377):3.395,(((Spermophilus_beecheyi:5.922,Spermophilus_atricapillus:5.922):1.196,Spermophilus_variegatus:7.118):5.801,((Spermophilus_saturatus:4.031,Spermophilus_madrensis:4.031):4.894,Spermophilus_lateralis:8.925):3.994):0.897):4.323):3.485):6.709):1.769):0.7625):0.9964):4.139):13.12,Aplodontia_rufa:49.12):11.37,((((((Myomimus_personatus:7.32,Myomimus_setzeri:7.32):11.52,Myomimus_roachi:18.84):4.047,Selevinia_betpakdalaensis:22.89):3.758,((((Dryomys_nitedula:1.542,Dryomys_niethammeri:1.542):2.98,Dryomys_laniger:4.522):0.8727,Chaetocauda_sichuanensis:5.394):12.93,((Eliomys_quercinus:8.732,Eliomys_morpheus:8.732):4.417,(Eliomys_melanurus:12.42,Eliomys_munbyanus:12.42):0.7317):5.173):8.325):0.6503,Muscardinus_avellanarius:27.3):2.703,((Glis_glis:12.79,Glirulus_japonicus:12.79):3.506,((((Graphiurus_platyops:1.232,Graphiurus_angolensis:1.232):9.067,(((Graphiurus_ocularis:3.533,Graphiurus_christyi:3.533):0.2278,Graphiurus_monardi:3.761):2.386,(Graphiurus_microtis:3.441,(Graphiurus_murinus:3.241,(((Graphiurus_kelleni:0.621,Graphiurus_johnstoni:0.621):0.9268,(Graphiurus_rupicola:0.6756,Graphiurus_surdus:0.6756):0.8721):0.1787,Graphiurus_lorraineus:1.727):1.514):0.2):2.706):4.152):0.9029,Graphiurus_crassicaudatus:11.2):2.185,Graphiurus_nagtglasii:13.39):2.91):13.7):30.49):6.87,(((((((((Myocastor_coypus:15.83,(((((((Isothrix_pagurus:0.8141,Isothrix_sinnamariensis:0.8141):6.997,(Isothrix_negrensis:1.401,Isothrix_bistriata:1.401):6.41):2.831,Lonchothrix_emiliae:10.64):0.4477,(((((((Makalata_didelphoides:2.065,(Makalata_macrura:0.2933,Makalata_rhipidura:0.2933):1.771):0.7162,Makalata_obscura:2.781):0.01542,Callistomys_pictus:2.796):2.446,(Toromys_grandis:4.549,(((Phyllomys_nigrispinus:1.321,(Phyllomys_dasythrix:0.854,((Phyllomys_unicolor:0.07885,Phyllomys_thomasi:0.07885):0.3868,(Phyllomys_mantiqueirensis:0.06407,Phyllomys_pattoni:0.06407):0.4016):0.3884):0.467):0.727,(((Phyllomys_lamarum:0.6083,Phyllomys_kerri:0.6083):0.4709,((Phyllomys_blainvillii:0.0554,Phyllomys_medius:0.0554):0.4584,Phyllomys_brasiliensis:0.5138):0.5654):0.6059,Phyllomys_lundi:1.685):0.363):0.1965,(((Echimys_saturnus:0.04033,Echimys_vieirai:0.04033):0.5344,Echimys_chrysurus:0.5748):1.549,(Pattonomys_occasius:0.2143,Pattonomys_semivillosus:0.2143):1.91):0.1204):2.304):0.6935):0.08402,(Santamartamys_rufodorsalis:5.241,(Diplomys_caniceps:3.597,Diplomys_labilis:3.597):1.643):0.08592):1.526,(((Kannabateomys_amblyonyx:1.535,(Olallamys_albicauda:0.4984,Olallamys_edax:0.4984):1.036):1.201,(Dactylomys_dactylinus:1.855,(Dactylomys_peruanus:1.738,Dactylomys_boliviensis:1.738):0.1167):0.8815):3.797,((Boromys_offella:4.878,Boromys_torrei:4.878):0.04513,Brotomys_voratus:4.923,Heteropsomys_insulans:4.923):1.61):0.319):2.268,(Mesomys_hispidus:6.959,Mesomys_leniceps:6.959,Mesomys_occultus:6.959,Mesomys_stimulax:6.959):2.162):1.97):0.745,(((((Trinomys_dimidiatus:0.02641,Trinomys_myosuros:0.02641):0.2408,Trinomys_iheringi:0.2672):0.18,Trinomys_gratiosus:0.4472):3.981,(((Trinomys_eliasi:0.971,Trinomys_moojeni:0.971):2.794,(Trinomys_paratus:0.2378,Trinomys_mirapitanga:0.2378):3.527):0.0466,((Trinomys_albispinus:0.7624,Trinomys_setosus:0.7624):1.14,Trinomys_yonenagae:1.902):1.909):0.617):1.022,(Euryzygomatomys_spinosus:3.778,((Clyomys_laticeps:1.684,Clyomys_bishopi:1.684):1.454,Carterodon_sulcidens:3.137):0.6402):1.673):6.385):0.1314,(Thrichomys_inermis:8.594,(Thrichomys_apereoides:0.5734,Thrichomys_pachyurus:0.5734):8.02):3.373):2.337,(Hoplomys_gymnurus:9.371,(Proechimys_roberti:7.055,Proechimys_quadruplicatus:7.055,Proechimys_simonsi:7.055,Proechimys_brevicauda:7.055,Proechimys_canicollis:7.055,Proechimys_chrysaeolus:7.055,Proechimys_cuvieri:7.055,Proechimys_decumanus:7.055,Proechimys_echinothrix:7.055,Proechimys_gardneri:7.055,Proechimys_goeldii:7.055,Proechimys_guairae:7.055,Proechimys_guyannensis:7.055,Proechimys_hoplomyoides:7.055,Proechimys_kulinae:7.055,Proechimys_longicaudatus:7.055,Proechimys_magdalenae:7.055,Proechimys_mincae:7.055,Proechimys_oconnelli:7.055,Proechimys_pattoni:7.055,Proechimys_poliopus:7.055,Proechimys_semispinosus:7.055,Proechimys_steerei:7.055,Proechimys_trinitatus:7.055,Proechimys_urichi:7.055):2.317):4.933):1.526):4.12,(((Mysateles_garridoi:14.56,Mysateles_gundlachi:14.56,Mysateles_melanurus:14.56,Mysateles_meridionalis:14.56,Mysateles_prehensilis:14.56):2.626,(Mesocapromys_angelcabrerai:9.61,Mesocapromys_auritus:9.61,Mesocapromys_nanus:9.61,Mesocapromys_sanfelipensis:9.61):7.573,(Capromys_pilorides:0.3969,Capromys_SP_Now:0.3969):16.79,(Geocapromys_brownii:15.65,Geocapromys_columbianus:15.65,Geocapromys_ingrahami:15.65,Geocapromys_thoracatus:15.65,Geocapromys_SP_A:15.65,Geocapromys_SP_B:15.65):1.537):2.642,(Hexolobodon_phenax:16.37,HexolobodontinaeGen_NOW_Sp_NOW:16.37):3.459,(Isolobodon_montanus:8.256,Isolobodon_portoricensis:8.256):11.57,((Plagiodontia_aedium:5.961,Plagiodontia_ipnaeum:5.961):12.95,Rhizoplagiodontia_lemkei:18.91):0.9147,((Quemisia_gravis:0.6637,Xaymaca_fulvopulvis:0.6637):2.832,Amblyrhiza_inundata:3.496):16.33):0.1247):6.7,(((Pipanacoctomys_aureus:17.33,((Octodontomys_gliroides:13.02,((((Octodon_lunatus:0.5534,Octodon_bridgesi:0.5534):4.726,(Octodon_degus:1.689,Octodon_pacificus:1.689):3.59):1.423,Salinoctomys_loschalchalerosorum:6.702):1.857,((Aconaemys_porteri:2.145,(Aconaemys_sagei:0.9046,Aconaemys_fuscus:0.9046):1.24):2.479,Spalacopus_cyanus:4.623):3.936):4.459):0.883,Octomys_mimax:13.9):3.43):0.04904,Tympanoctomys_barrerae:17.38):5.549,(((Ctenomys_australis:6.908,Ctenomys_porteousi:6.908):13.22,(Ctenomys_azarae:18.66,(((Ctenomys_bergi:2.198,Ctenomys_yolandae:2.198):5.527,(Ctenomys_bonettoi:6.695,(Ctenomys_rionegrensis:2.106,Ctenomys_dorsalis:2.106):4.589):1.03):10.63,((Ctenomys_mendocinus:4.515,Ctenomys_fochi:4.515):13.82,((((Ctenomys_torquatus:1.039,(Ctenomys_lami:0.2823,Ctenomys_minutus:0.2823):0.7563):5.238,(Ctenomys_pearsoni:6.159,((Ctenomys_roigi:0.7486,Ctenomys_dorbignyi:0.7486):0.7097,(Ctenomys_perrensi:1.372,Ctenomys_osvaldoreigi:1.372):0.08662):4.701):0.1178):8.859,((((Ctenomys_tucumanus:8.415,Ctenomys_peruanus:8.415):4.207,(Ctenomys_juris:6.886,((Ctenomys_pilarensis:2.288,(Ctenomys_argentinus:1.456,Ctenomys_occultus:1.456):0.8323):2.792,Ctenomys_latro:5.08):1.805):5.737):0.9338,((Ctenomys_haigi:8.425,(Ctenomys_coyhaiquensis:4.951,(Ctenomys_fodax:1.235,Ctenomys_sericeus:1.235):3.716):3.473):4.87,Ctenomys_magellanicus:13.3):0.261):0.7588,(((((Ctenomys_opimus:7.439,((Ctenomys_fulvus:4.384,Ctenomys_coludo:4.384,Ctenomys_famosus:4.384,Ctenomys_tulduco:4.384,Ctenomys_johannis:4.384):0.3222,(Ctenomys_knighti:0.7913,Ctenomys_viperinus:0.7913):3.915):2.733):1.661,((Ctenomys_saltarius:2.455,(Ctenomys_colburni:0.3122,Ctenomys_pontifex:0.3122):2.142):3.432,Ctenomys_scagliai:5.886):3.214):2.333,(Ctenomys_leucodon:8.064,(Ctenomys_tuconax:4.929,(Ctenomys_sociabilis:3.29,((Ctenomys_lewisi:0.7802,((((Ctenomys_budini:0.001559,Ctenomys_sylvanus:0.001559):0.09855,Ctenomys_frater:0.1001):0.146,Ctenomys_validus:0.2461):0.4061,Ctenomys_emilianus:0.6523):0.1279):0.9804,Ctenomys_conoveri:1.761):1.529):1.639):3.135):3.37):2.468,(Ctenomys_steinbachi:9.223,(Ctenomys_boliviensis:5.274,Ctenomys_goodfellowi:5.274):3.949):4.679):0.1424,Ctenomys_maulinus:14.04):0.2706):0.8211):2.031,(Ctenomys_pundti:9.489,(Ctenomys_talarum:8.26,Ctenomys_brasiliensis:8.26):1.229):7.678):1.167):0.01878):0.3078):1.47):1.299,Ctenomys_flamarioni:21.43):1.5):3.72):1.59,((Cuscomys_ashaninka:18.45,Cuscomys_oblativa:18.45):9.317,((Abrocoma_bennettii:10.18,Abrocoma_boliviensis:10.18):16.25,(Abrocoma_cinerea:14.84,Abrocoma_budini:14.84,(Abrocoma_famatina:6.559,Abrocoma_uspallata:6.559):8.276,Abrocoma_shistacea:14.84,Abrocoma_vaccarum:14.84):11.59):1.343):0.4698):10.65,(((((Lagidium_viscacia:0.9966,Lagidium_wolffsohni:0.9966):0.6831,Lagidium_peruanum:1.68):4.71,(Chinchilla_chinchilla:3.507,Chinchilla_lanigera:3.507):2.882):15.11,(Lagostomus_maximus:21.35,Lagostomus_crassus:21.35):0.1501):6.689,Dinomys_branickii:28.19):10.7):3.08,(((((((Cavia_magna:3.115,((Cavia_fulgida:0.1686,Cavia_aperea:0.1686):0.5024,(Cavia_tschudii:0.5628,Cavia_intermedia:0.5628):0.1082):2.443):7.634,((Microcavia_niata:1.582,Microcavia_shiptoni:1.582):2.847,Microcavia_australis:4.429):6.319):4.421,(Galea_musteloides:5.019,Galea_spixii:5.019,Galea_flavidens:5.019,Galea_monasteriensis:5.019):10.15):4.771,(((Kerodon_rupestris:2.753,Kerodon_acrobata:2.753):5.786,((Hydrochoerus_hydrochaeris:2.78,Hydrochoerus_isthmius:2.78):2.562,Neochoerus_aesopi:5.342):3.197):10.46,(Dolichotis_patagonum:16.13,Dolichotis_salinicola:16.13):2.875):0.937):10.59,((Dasyprocta_azarae:13.49,Dasyprocta_coibae:13.49,Dasyprocta_cristata:13.49,Dasyprocta_fuliginosa:13.49,Dasyprocta_guamara:13.49,Dasyprocta_kalinowskii:13.49,Dasyprocta_leporina:13.49,Dasyprocta_mexicana:13.49,Dasyprocta_prymnolopha:13.49,Dasyprocta_punctata:13.49,Dasyprocta_ruatanica:13.49):7.416,(Myoprocta_acouchy:1.24,Myoprocta_pratti:1.24):19.67):9.624):1.66,(Cuniculus_taczanowskii:6.194,Cuniculus_paca:6.194):26):8.74,(Chaetomys_subspinosus:30.56,((Erethizon_dorsatum:14.85,Echinoprocta_rufescens:14.85):2.028,((((Sphiggurus_melanurus:1.991,Sphiggurus_ichillus:1.991):2.445,(Sphiggurus_insidiosus:0.5634,Sphiggurus_roosmalenorum:0.5634):3.873):3.557,Sphiggurus_villosus:7.993,Sphiggurus_mexicanus:7.993,Sphiggurus_spinosus:7.993,(Sphiggurus_vestitus:6.936,Sphiggurus_pruinosus:6.936):1.057):4.861,(Coendou_bicolor:7.319,Coendou_prehensilis:7.319,Coendou_nycthemera:7.319,Coendou_rothschildi:7.319,Coendou_quichua:7.319,Coendou_sanctamartae:7.319):5.535):4.021):13.69):10.37):1.04):5.25,((Petromus_typicus:26.16,(Thryonomys_swinderianus:10.16,Thryonomys_gregorianus:10.16):16):15.86,((Heliophobius_argenteocinereus:18.86,(((((Cryptomys_mechowi:6.919,Cryptomys_zechi:6.919):0.4028,((Cryptomys_darlingi:3.388,((Cryptomys_anselli:1.057,Cryptomys_kafuensis:1.057):0.8963,Cryptomys_damarensis:1.953):1.435):1.911,Cryptomys_bocagei:5.299):2.023):0.9207,(Cryptomys_foxi:3.042,Cryptomys_ochraceocinereus:3.042):5.201):1.732,Cryptomys_hottentotus:9.975):7.924,(Georychus_capensis:16.51,(Bathyergus_suillus:12.32,Bathyergus_janetta:12.32):4.192):1.388):0.9574):19.48,Heterocephalus_glaber:38.34):3.679):5.2):1.81,(((Atherurus_macrourus:2.859,Atherurus_africanus:2.859):23.19,(((Hystrix_brachyura:16.08,Hystrix_javanica:16.08):2.591,(Hystrix_crassispinis:14.09,Hystrix_kiangsenensis:14.09,Hystrix_pumila:14.09,Hystrix_refossa:14.09,Hystrix_sumatrae:14.09):4.581):6.126,((Hystrix_africaeaustralis:17.95,Hystrix_indica:17.95):6.331,Hystrix_cristata:24.28):0.5207):1.255):1.449,Trichys_fasciculata:27.5):21.53):11.98,(((((Ctenodactylus_gundi:1.209,Ctenodactylus_vali:1.209):2.526,Pectinator_spekei:3.735):8.838,Massoutiera_mzabi:12.57):8.462,Felovia_vae:21.04):22.09,Laonastes_aenigmamus:43.13):17.88):6.35):1.6,((((((((((Lophiomys_imhausi:19.24,((Uranomys_ruddi:17.62,((Deomys_ferrugineus:4.568,(((Lophuromys_flavopunctatus:1.971,Lophuromys_chrysopus:1.971):1.718,Lophuromys_brevicaudus:3.689):0.4703,(Lophuromys_sikapusi:3.724,Lophuromys_eisentrauti:3.724):0.4355,Lophuromys_cinereus:4.159,Lophuromys_luteogaster:4.159,Lophuromys_medicaudatus:4.159,Lophuromys_melanonyx:4.159,Lophuromys_nudicaudus:4.159,Lophuromys_rahmi:4.159,Lophuromys_woosnami:4.159,Lophuromys_dieterleni:4.159,Lophuromys_huttereri:4.159,Lophuromys_roseveari:4.159):0.4089):8.735,(((Acomys_spinosissimus:1.018,Acomys_subspinosus:1.018):8.032,((Acomys_russatus:4.227,(Acomys_ignitus:3.398,(((Acomys_cahirinus:0.9501,Acomys_dimidiatus:0.9501,Acomys_airensis:0.9501,Acomys_seurati:0.9501):0.02305,(Acomys_nesiotes:0.5124,(Acomys_minous:0.1779,(Acomys_cilicicus:0.0231,Acomys_mullah:0.0231):0.1548):0.3345):0.4607):1.664,(Acomys_johannis:0.508,Acomys_cineraceus:0.508):2.13):0.7609):0.8287):3.746,((Acomys_percivali:1.971,Acomys_kempi:1.971):3.521,Acomys_wilsoni:5.492):2.482):1.077):3.671,Acomys_louisae:12.72):0.5823):4.315):0.9659,(((Pachyuromys_duprasi:12.95,Desmodilliscus_braueri:12.95):3.012,(((Taterillus_arenarius:8.97,Taterillus_congicus:8.97,Taterillus_emini:8.97,Taterillus_gracilis:8.97,Taterillus_lacustris:8.97,Taterillus_petteri:8.97,Taterillus_pygargus:8.97,Taterillus_tranieri:8.97):4.454,((Psammomys_obesus:0.1531,Psammomys_vexillaris:0.1531):8.749,(Brachiones_przewalskii:6.87,((Meriones_hurrianae:5.299,Meriones_tamariscinus:5.299,(Meriones_persicus:3.506,Meriones_rex:3.506):1.793,(Meriones_arimalius:4.549,Meriones_chengi:4.549,Meriones_crassus:4.549,Meriones_dahli:4.549,Meriones_libycus:4.549,Meriones_meridianus:4.549,Meriones_sacramenti:4.549,(Meriones_shawi:1.219,Meriones_grandis:1.219):3.331,Meriones_tristrami:4.549,Meriones_unguiculatus:4.549,Meriones_vinogradovi:4.549,Meriones_zarudnyi:4.549):0.7497):0.08115,Rhombomys_opimus:5.38):1.489):2.032):4.522):0.7186,(Sekeetamys_calurus:9.403,((((Gerbillus_gerbillus:2.486,Gerbillus_nigeriae:2.486,Gerbillus_acticola:2.486,Gerbillus_agag:2.486,Gerbillus_andersoni:2.486,Gerbillus_aquilus:2.486,Gerbillus_burtoni:2.486,Gerbillus_cheesmani:2.486,Gerbillus_cosensis:2.486,Gerbillus_dunni:2.486,Gerbillus_floweri:2.486,Gerbillus_gleadowi:2.486,Gerbillus_hesperinus:2.486,Gerbillus_hoogstraali:2.486,Gerbillus_latastei:2.486,Gerbillus_nancillus:2.486,Gerbillus_occiduus:2.486,Gerbillus_perpallidus:2.486,Gerbillus_pulvinatus:2.486,Gerbillus_pyramidum:2.486,Gerbillus_rosalinda:2.486,Gerbillus_tarabuli:2.486):2.579,(Gerbillus_nanus:4.78,Gerbillus_amoenus:4.78,Gerbillus_brockmani:4.78,Gerbillus_famulus:4.78,Gerbillus_grobbeni:4.78,Gerbillus_henleyi:4.78,Gerbillus_mesopotamiae:4.78,Gerbillus_muriculus:4.78,Gerbillus_poecilops:4.78,Gerbillus_principulus:4.78,(Gerbillus_percivali:3.54,Gerbillus_pusillus:3.54):1.24,(Gerbillus_watersi:0.8274,Gerbillus_juliani:0.8274):3.952):0.2852):0.5112,(Gerbillus_campestris:4.653,Gerbillus_simoni:4.653,Gerbillus_bottai:4.653,Gerbillus_dasyurus:4.653,Gerbillus_harwoodi:4.653,Gerbillus_jamesi:4.653,Gerbillus_lowei:4.653,Gerbillus_mackillingini:4.653,Gerbillus_maghrebi:4.653,Gerbillus_rupicola:4.653,Gerbillus_somalicus:4.653,Gerbillus_stigmonyx:4.653):0.9231):2.957,Microdillus_peeli:8.533):0.8706):4.739):1.821):2.05,(((Desmodillus_auricularis:11.52,(((Gerbillurus_paeba:8.708,Gerbillurus_tytonis:8.708):1.423,((Gerbilliscus_guineae:4.175,((Gerbilliscus_kempi:0.435,Gerbilliscus_inclusus:0.435):0.3369,(Gerbilliscus_gambiana:0.4646,Gerbilliscus_boehmi:0.4646):0.3074):3.403):3.558,((Gerbilliscus_brantsii:3.412,Gerbilliscus_afra:3.412):1.831,(Gerbilliscus_leucogaster:2.037,(Gerbilliscus_validus:0.7528,Gerbilliscus_phillipsi:0.7528):1.284):3.206):2.49):2.399):0.5262,(Gerbilliscus_nigricaudus:0.7378,Gerbilliscus_robustus:0.7378):9.92):0.8661):1.799,((Gerbillurus_vallinus:3.092,Gerbillurus_setzeri:3.092):9.369,Tatera_indica:12.46):0.8614):3.137,Ammodillus_imbellis:16.46):1.555):0.5709):0.6565):1.606,(((Phloeomys_cumingi:0.6185,Phloeomys_pallidus:0.6185):7.304,(((((Batomys_granti:0.3293,Batomys_russatus:0.3293):0.9228,Batomys_dentatus:1.252):2.472,(Crateromys_australis:2.779,Crateromys_heaneyi:2.779,Crateromys_paulus:2.779,Crateromys_schadenbergi:2.779):0.9454):0.2258,Batomys_salomonseni:3.95):2.662,(Carpomys_phaeurus:3.764,Carpomys_melanurus:3.764):2.848):1.31):12.48,((Micromys_minutus:14.96,((((Maxomys_whiteheadi:10.72,Maxomys_hylomyoides:10.72,Maxomys_inas:10.72,Maxomys_inflatus:10.72,Maxomys_pagensis:10.72):1.539,((Crunomys_melanius:4.113,Crunomys_suncoides:4.113,Crunomys_celebensis:4.113,Crunomys_fallax:4.113):2.099,Sommeromys_macrorhinos:6.212):6.042):0.8474,(Maxomys_bartelsii:8.69,Maxomys_surifer:8.69,Maxomys_alticola:8.69,Maxomys_ochraceiventer:8.69,Maxomys_rajah:8.69,Maxomys_moi:8.69,Maxomys_panglima:8.69,Maxomys_baeodon:8.69,Maxomys_musschenbroekii:8.69,Maxomys_hellwaldii:8.69,Maxomys_wattsi:8.69,Maxomys_dollmani:8.69):4.411):0.06427,(((((Dacnomys_millardi:4.343,Anonymomys_mindorensis:4.343):3.999,(Leopoldamys_neilli:5.268,((((Leopoldamys_edwardsi:2.086,Leopoldamys_ciliatus:2.086):2.293,Leopoldamys_milleti:4.379):0.2572,Leopoldamys_siporanus:4.636):0.2157,Leopoldamys_sabanus:4.852):0.4161):3.074):0.01738,((Chiromyscus_chiropus:1.583,Tonkinomys_daovantieni:1.583):3.916,((((Niviventer_excelsior:0.05694,Niviventer_lepturus:0.05694):2.684,Niviventer_andersoni:2.741):1.114,(Niviventer_culturatus:3.578,(((((Niviventer_fulvescens:0.7494,Niviventer_niviventer:0.7494):0.2613,Niviventer_eha:1.011):0.009836,Niviventer_brahma:1.021):0.1685,Niviventer_coninga:1.189):0.8587,(Niviventer_confucianus:0.9654,Niviventer_tenaster:0.9654):1.082):1.53):0.2777):0.9699,((((Niviventer_cameroni:0.6924,Niviventer_fraternus:0.6924):0.4036,Niviventer_rapit:1.096):0.2309,Niviventer_cremoriventer:1.327):2.825,(Niviventer_langbianis:0.09683,Niviventer_hinpoon:0.09683):4.056):0.6729):0.674):2.86):1.041,(Hadromys_humei:2.455,Hadromys_yunnanensis:2.455):6.945):2.272,(((((Echiothrix_centrosa:0.02664,Echiothrix_leucura:0.02664):6.647,((Margaretamys_beccarii:2.25,Margaretamys_elegans:2.25):0.3149,Margaretamys_parvus:2.565):4.109):2.715,(Melasmothrix_naso:7.104,(Tateomys_macrocercus:0.6541,Tateomys_rhinogradoides:0.6541):6.45):2.285):0.7038,(Eropeplus_canus:0.001628,Lenomys_meyeri:0.001628):10.09,Lenothrix_canus:10.09,((Pithecheir_melanurus:3.508,Pithecheir_parvus:3.508):4.698,Pithecheirops_otion:8.206):1.887):0.8326,((Srilankamys_ohiensis:5.703,Saxatilomys_paulinae:5.703):4.442,((Berylmys_berdmorei:7.682,Berylmys_bowersi:7.682,Berylmys_mackenziei:7.682,Berylmys_manipulus:7.682):1.99,(((Bullimus_luzonicus:2.393,(Bullimus_gamay:0.3972,Bullimus_bagobus:0.3972):1.996):6.13,(((Sundamys_muelleri:0.2327,Sundamys_maxi:0.2327):1.037,Sundamys_infraluteus:1.27):4.364,(((Paruromys_dominator:3.211,((Papagomys_armandvillei:0.1007,Komodomys_rintjanus:0.1007):0.122,Papagomys_theodorverhoeveni:0.2227):2.988):1.38,Palawanomys_furvus:4.592):0.1781,(Bunomys_andrewsi:2.649,Bunomys_chrysocomus:2.649,Bunomys_coelestis:2.649,Bunomys_fratrorum:2.649,Bunomys_penitus:2.649,Bunomys_prolatus:2.649):2.121):0.8636):2.889):1.016,(((((Bandicota_indica:0.3178,Bandicota_savilei:0.3178):0.04871,Bandicota_bengalensis:0.3666):1.759,Kadarsanomys_sodyi:2.126):3.569,(Nesokia_indica:0.4777,Nesokia_bunnii:0.4777):5.217):2.555,(((((((Rattus_niobe:1.525,Rattus_arfakienis:1.525,(Rattus_arrogans:1.337,(Rattus_hoogerwerfi:0.1471,Rattus_nativitatis:0.1471):1.19):0.188,Rattus_pococki:1.525):1.965,(Rattus_omichlodes:0.6053,Rattus_richardsoni:0.6053):2.885):2.125,((((((Rattus_praetor:1.693,(Rattus_bontanus:0.9455,Rattus_marmosurus:0.9455,Rattus_pelurus:0.9455,(Rattus_salocco:0.01307,Rattus_xanthurus:0.01307):0.9325):0.7471):0.1406,((Rattus_verecundus:1.064,Rattus_stoicus:1.064):0.01169,Rattus_vandeuseni:1.076):0.7573):0.09832,Rattus_novaeguineae:1.931):0.02185,(Rattus_steini:1.643,Rattus_elaphinus:1.643):0.3108):0.1443,((Rattus_giluwensis:0.4433,Rattus_jobiensis:0.4433):0.3974,Rattus_feliceus:0.8407):1.257):2.819,(Rattus_leucopus:3.962,(Rattus_mordax:1.757,Rattus_sanila:1.757):2.206):0.9541):0.6983):0.3684,((((Rattus_villosissimus:0.6258,Rattus_colletti:0.6258):0.2555,Rattus_sordidus:0.8813):2.232,(Rattus_tunneyi:0.5591,Rattus_hainaldi:0.5591):2.554):1.599,(Rattus_lutreolus:2.57,Rattus_timorensis:2.57):2.142):1.271):0.07702,Rattus_fuscipes:6.06):0.3008,(((((Rattus_exulans:2.745,((((Rattus_argentiventer:0.803,Rattus_mindorensis:0.803):0.4299,(Rattus_hoffmanni:1.067,Rattus_montanus:1.067):0.1661):0.05997,(Rattus_andamanensis:1.108,Rattus_tawitawiensis:1.108):0.1845):1.027,((Rattus_losea:1.389,Rattus_macleari:1.389):0.3892,((((Rattus_tiomanicus:0.3633,Rattus_adustus:0.3633,Rattus_burrus:0.3633,Rattus_lugens:0.3633,Rattus_palmarum:0.3633,Rattus_simalurensis:0.3633,Rattus_blangorum:0.3633):0.1121,((Rattus_koopmani:0.05847,Rattus_enganus:0.05847):0.3143,Rattus_osgoodi:0.3727):0.1027):0.1471,(((Rattus_baluensis:0.04176,Rattus_morotaiensis:0.04176):0.06346,Rattus_ranjiniae:0.1052):0.1611,Rattus_korinchi:0.2664):0.3562):0.4525,(Rattus_rattus:0.7596,(Rattus_tanezumi:0.7389,Rattus_mollicomulus:0.7389):0.02072):0.3154):0.703):0.5417):0.4252):1.644,(Rattus_norvegicus:2.556,(Rattus_nitidus:1.178,Rattus_annandalei:1.178):1.378):1.833):0.3059,Rattus_satarae:4.694):0.2043,Nesoromys_ceramicus:4.899):1.05,((((Limnomys_bryophilus:0.06695,Limnomys_sibuanus:0.06695):0.9974,(Tryphomys_adustus:0.6808,Paulamys_naso:0.6808):0.3836):1.6,((Tarsomys_apoensis:0.994,Tarsomys_echinatus:0.994):0.03824,Abditomys_latidens:1.032):1.632):0.1563,(Rattus_everetti:2.737,Rattus_pyctoris:2.737):0.08362):3.128):0.4125):0.7011,(Diplothrix_legata:6.691,((Taeromys_arcuatus:2.025,Taeromys_celebensis:2.025,Taeromys_hamatus:2.025,Taeromys_punicans:2.025,Taeromys_taerae:2.025):3.35,(Taeromys_callitrichus:0.6274,Taeromys_microbullatus:0.6274):4.747):1.316):0.3715):1.188):1.289):0.1324):0.4738):0.7802):0.7472):1.494):1.798):3.641,(((((((((Apodemus_gurkha:5.365,(((Apodemus_witherbyi:2.669,(Apodemus_alpicola:2.19,((Apodemus_sylvaticus:0.3749,Apodemus_hyrcanicus:0.3749):1.351,(Apodemus_flavicollis:0.4435,(Apodemus_ponticus:0.2803,Apodemus_rusiges:0.2803):0.1632):1.282):0.4637):0.4794):0.585,(Apodemus_pallipes:0.3555,Apodemus_uralensis:0.3555):2.898):0.09091,(Apodemus_mystacinus:1.628,Apodemus_epimelas:1.628):1.717):2.02):1.958,(((((Apodemus_latronum:0.6715,(Apodemus_semotus:0.223,Apodemus_draco:0.223):0.4486):0.3549,Apodemus_peninsulae:1.026):1.491,(Apodemus_agrarius:0.7037,Apodemus_chevrieri:0.7037):1.814):1.099,Apodemus_speciosus:3.616):2.086,Apodemus_argenteus:5.702):1.622):0.8512,((Tokudaia_tokunoshimensis:0.8331,Tokudaia_osimensis:0.8331):3.993,Tokudaia_muenninki:4.826):3.348):1.687,(((((Mus_pahari:0.9708,Mus_vulcani:0.9708):0.5949,(Mus_crociduroides:0.04171,Mus_mayori:0.04171):1.524):1.65,((Mus_platythrix:2.552,Mus_saxicola:2.552,Mus_fernandoni:2.552,Mus_phillipsi:2.552,Mus_shortridgei:2.552):0.6072,((((Mus_spretus:1.084,(Mus_musculus:0.3556,((Mus_macedonicus:0.01736,Mus_cypriacus:0.01736):0.007665,Mus_spicilegus:0.02502):0.3305):0.7288):1.139,((Mus_famulus:0.5189,Mus_terricolor:0.5189):1.108,(Mus_booduga:0.03946,Mus_fragilicauda:0.03946):1.587):0.5966):0.769,((Mus_cookii:1.395,Mus_cervicolor:1.395):0.05357,Mus_caroli:1.448):1.544):0.07302,(((Mus_sorella:0.1252,Mus_baoulei:0.1252):1.587,(Mus_bufo:1.416,(((Mus_setulosus:0.13,Mus_mahomet:0.13):0.5524,(Mus_orangiae:0.058,Mus_goundae:0.058):0.6244):0.589,Mus_triton:1.271):0.1445):0.2963):0.6766,((Mus_indutus:1.839,(((Mus_musculoides:0.6689,Mus_setzeri:0.6689):0.6345,Mus_callewaerti:1.303):0.5196,((Mus_tenellus:0.04932,Mus_neavei:0.04932):1.444,Mus_minutoides:1.493):0.3298):0.01574):0.03676,((Mus_haussa:0.1213,Mus_oubanguii:0.1213):0.8217,Mus_mattheyi:0.9431):0.9324):0.5133):0.6767):0.09393):0.05638):0.2339,Muriculus_imberbis:3.45):2.918,((Malacomys_longipes:5.038,Malacomys_cansdalei:5.038):0.07698,Malacomys_edwardsi:5.115):1.252):3.495):0.5968,(((((((Zelotomys_hildegardeae:0.2891,Zelotomys_woosnami:0.2891):0.8415,(Colomys_goslingi:0.3653,Nilopegamys_plumbeus:0.3653):0.7653):2.996,Myomyscus_verreauxii:4.127):1.913,(((((Mastomys_erythroleucus:0.1526,Mastomys_awashensis:0.1526):1.136,Mastomys_natalensis:1.289):0.1837,Mastomys_coucha:1.473):0.5527,Mastomys_huberti:2.025):3.021,Mastomys_kollmannspergeri:5.047):0.9936):0.2742,((((Praomys_derooi:0.813,Praomys_daltoni:0.813):4.534,((((Praomys_misonnei:0.1766,Praomys_mutoni:0.1766):1.74,Praomys_tullbergi:1.916):0.9165,Praomys_rostratus:2.833):0.4991,(Praomys_petteri:2.164,(Praomys_hartwigi:1.234,Praomys_obscurus:1.234):0.9306):1.167):2.015):0.4999,(Praomys_degraaffi:5.372,(Praomys_minor:2.036,Praomys_jacksoni:2.036):3.336):0.4747):0.4064,(Praomys_verschureni:0.1328,Praomys_lukolelae:0.1328):6.12):0.06123):0.5421,(((Praomys_delectorum:4.833,Praomys_morio:4.833):1.361,(Mastomys_pernanus:4.848,Mastomys_shortridgei:4.848):1.346):0.2229,(Heimyscus_fumosus:5.192,(((Hylomyscus_stella:0.8348,(Hylomyscus_parvus:0.6802,Hylomyscus_alleni:0.6802):0.1546):1.255,Hylomyscus_denniae:2.09):1.635,(((Hylomyscus_aeta:0.297,Hylomyscus_grandis:0.297):0.07406,Hylomyscus_carillus:0.371):1.062,Hylomyscus_baeri:1.433):2.292):1.468):1.224):0.4397):0.721,((Stenocephalemys_albocaudata:0.9595,((Stenocephalemys_albipes:0.315,Stenocephalemys_ruppi:0.315):0.3085,Stenocephalemys_griseicauda:0.6234):0.3361):2.389,((Myomyscus_brockmani:0.4253,Myomyscus_angolensis:0.4253):1.107,Myomyscus_yemeni:1.532):1.816):4.229):2.882):0.8136,(((Vandeleuria_nilagirica:0.5872,Vandeleuria_oleracea:0.5872):5.358,Vandeleuria_nolthenii:5.946):3.022,Vernaya_fulva:8.968):2.305):0.7422,Leimacomys_buettneri:12.01):1.927,((((Millardia_kathleenae:6.68,Millardia_meltada:6.68,Millardia_gleadowi:6.68,Millardia_kondana:6.68):0.5887,(Cremnomys_cutchicus:5.472,(Cremnomys_elvira:3.205,Madromys_blanfordi:3.205):2.267):1.797):4.875,Diomys_crumpi:12.14):1.07,((((Otomys_denti:7.67,Otomys_cuanzensis:7.67):2.73,(Otomys_lacustris:7.803,Otomys_anchietae:7.803):2.597):0.9801,((Otomys_barbouri:7.422,((((((Otomys_tropicalis:0.1933,Otomys_typus:0.1933):0.7911,Otomys_occidentalis:0.9844):0.4699,Otomys_burtoni:1.454):1.768,Otomys_angoniensis:3.223):1.557,((Otomys_saundersiae:0.7754,Otomys_laminatus:0.7754):1.889,Otomys_irroratus:2.665):2.114):0.6731,(Otomys_unisulcatus:3.196,Otomys_sloggetti:3.196):2.257):1.969):3.773,(Parotomys_littledalei:1.604,Parotomys_brantsii:1.604):9.591):0.1853):1.676,(Golunda_ellioti:11.63,((((Oenomys_hypoxanthus:3.801,Oenomys_ornatus:3.801):3.537,((Thamnomys_kempi:1.326,Thamnomys_schoutedeni:1.326):2.135,Thamnomys_venustus:3.461):3.877):1.489,Lamottemys_okuensis:8.827):2.504,(((Dephomys_defua:3.81,(Hybomys_badius:3.428,Hybomys_basilii:3.428,Hybomys_lunaris:3.428,Hybomys_planifrons:3.428,Hybomys_trivirgatus:3.428,Hybomys_univittatus:3.428):0.3824):6.514,Stochomys_longicaudatus:10.32):0.8361,(((Aethomys_chrysophilus:5.554,Aethomys_ineptus:5.554,Aethomys_kaiseri:5.554,Aethomys_bocagei:5.554,Aethomys_hindei:5.554,Aethomys_nyikae:5.554,Aethomys_silindensis:5.554,Aethomys_stannarius:5.554,Aethomys_thomasi:5.554):2.189,((Aethomys_namaquensis:5.556,Aethomys_granti:5.556):0.8287,(((((Thallomys_loringi:1.477,Thallomys_nigricauda:1.477,Thallomys_paedulcus:1.477,Thallomys_shortridgei:1.477):0.9024,(Canariomys_bravoi:1.529,Canariomys_tamarani:1.529):0.8496):0.5319,Malpaisomys_insularis:2.911):0.2156,(Grammomys_macmillani:0.6921,Grammomys_buntingi:0.6921,Grammomys_dryas:0.6921,Grammomys_kuru:0.6921,Grammomys_minnae:0.6921):2.434):0.7006,(Grammomys_dolichurus:3.587,Grammomys_ibeanus:3.587,Grammomys_aridulus:3.587,Grammomys_caniceps:3.587,Grammomys_cometes:3.587,Grammomys_gigas:3.587):0.2398):2.557):1.359):2.751,((Dasymys_incomtus:4.443,Dasymys_rufulus:4.443,Dasymys_foxi:4.443,Dasymys_montanus:4.443,Dasymys_nudipes:4.443):2.268,((Desmomys_harringtoni:2.597,Desmomys_yaldeni:2.597):3.835,((Rhabdomys_pumilio:4.312,((Lemniscomys_rosalia:2.182,Lemniscomys_striatus:2.182,(Lemniscomys_barbarus:1.624,Lemniscomys_zebra:1.624):0.5583,Lemniscomys_bellieri:2.182,Lemniscomys_griselda:2.182,Lemniscomys_hoogstraali:2.182,Lemniscomys_linulus:2.182,Lemniscomys_macculus:2.182,Lemniscomys_mittendorfi:2.182,Lemniscomys_roseveari:2.182):1.324,((Arvicanthis_abyssinicus:2.649,((Arvicanthis_niloticus:0.3328,Arvicanthis_ansorgei:0.3328):1.734,Arvicanthis_rufinus:2.067):0.5823):0.2972,((Arvicanthis_neumanni:0.6565,Arvicanthis_blicki:0.6565):0.3828,Arvicanthis_nairobae:1.039):1.907):0.5591):0.8061):0.7479,((Pelomys_campanae:1.351,Pelomys_fallax:1.351,Pelomys_hopkinsi:1.351,Pelomys_isseli:1.351,Pelomys_minor:1.351):0.5814,(Mylomys_dybowskii:1.224,Mylomys_rex:1.224):0.7076):3.128):1.372):0.2796):3.783):0.6656):0.1709):0.3025):1.422):0.1589):0.7273):2.027,((((Haeromys_margarettae:3.744,Haeromys_minahassae:3.744):9.54,Haeromys_pusillus:13.28):0.8241,((Chiropodomys_calamianensis:10.31,Chiropodomys_gliroides:10.31,Chiropodomys_karlkoopmani:10.31,Chiropodomys_major:10.31,Chiropodomys_muroides:10.31,Chiropodomys_pusillus:10.31):1.045,(Hapalomys_delacouri:10.03,Hapalomys_longicaudatus:10.03):1.326):2.749):1.308,(((((Archboldomys_luzonensis:1.038,Archboldomys_kalinga:1.038):2.998,Archboldomys_musseri:4.036):3.314,(((Chrotomys_sibuyanensis:4.226,(Chrotomys_gonzalesi:3.648,(Chrotomys_whiteheadi:2.644,Chrotomys_mindorensis:2.644):1.004):0.5784):0.4714,Chrotomys_silaceus:4.698):2.531,(Rhynchomys_banahao:6.865,Rhynchomys_isarogensis:6.865,Rhynchomys_soricoides:6.865,Rhynchomys_tapulao:6.865):0.3641):0.1209):4.31,(((((Apomys_hylocetes:2.977,(Apomys_insignis:1.966,Apomys_gracilirostris:1.966):1.011):2.028,Apomys_camiguinensis:5.006):2.578,(Apomys_microdon:5.573,Apomys_sacobianus:5.573):2.011):2.002,Apomys_musculus:9.586):1.759,((Apomys_abrae:4.88,Apomys_littoralis:4.88):2.88,Apomys_datae:7.76):3.585):0.3145):2.74,(((((Mallomys_aroaensis:2.819,Mallomys_gunung:2.819,Mallomys_istapantap:2.819,Mallomys_rothschildi:2.819):5.507,(Abeomelomys_sevia:6.226,((Pogonomelomys_bruijnii:2.603,Pogonomelomys_brassi:2.603):1.888,Pogonomelomys_mayeri:4.491):1.735):2.101):2.369,(Mammelomys_lanosus:1.389,Mammelomys_rattoides:1.389):9.307):1.526,(((((Uromys_anak:8.169,Uromys_boeadii:8.169,Uromys_emmae:8.169,Uromys_hadrourus:8.169,Uromys_imperator:8.169,Uromys_neobritannicus:8.169,Uromys_porculus:8.169,Uromys_rex:8.169,(Uromys_caudimaculatus:3.273,Uromys_siebersi:3.273):4.896):1.408,(((Paramelomys_gressitti:3.474,Paramelomys_levipes:3.474,Paramelomys_mollis:3.474,Paramelomys_moncktoni:3.474,Paramelomys_platyops:3.474,(Paramelomys_lorentzii:2.081,Paramelomys_naso:2.081):1.393,(Paramelomys_rubex:0.07683,Paramelomys_steini:0.07683):3.397):2.797,Protochromys_fellowsi:6.27):0.9382,((Solomys_ponceleti:5.355,Solomys_salamonis:5.355,Solomys_salebrosus:5.355,Solomys_sapientis:5.355,Solomys_spriggsarum:5.355):0.02329,(Melomys_cervinipes:4.109,((Melomys_cooperae:1.564,Melomys_paveli:1.564):0.7344,Melomys_rufescens:2.298):1.811,Melomys_capensis:4.109,Melomys_rubicola:4.109,Melomys_aerosus:4.109,Melomys_bougainville:4.109,Melomys_dollmani:4.109,Melomys_fraterculus:4.109,Melomys_obiensis:4.109,Melomys_matambuai:4.109,((Melomys_frigicola:0.4624,Melomys_bannisteri:0.4624):2.851,Melomys_burtoni:3.313):0.7955,(Melomys_leucogaster:4.092,Melomys_arcium:4.092,Melomys_caurinus:4.092,Melomys_fulgens:4.092,Melomys_talaudium:4.092):0.01738,(Melomys_lutillus:1.642,Melomys_howi:1.642):2.467):1.27):1.83):2.368):0.2314,((Leporillus_conditor:6.761,Leporillus_apicalis:6.761):2.629,((Conilurus_penicillatus:0.09212,Conilurus_albipes:0.09212):3.743,(Mesembriomys_gouldii:3.006,Mesembriomys_macrurus:3.006):0.829):5.555):0.4178):1.632,(((((Zyzomys_maini:2.441,Zyzomys_palatalis:2.441):0.7206,Zyzomys_argurus:3.162):1.847,Zyzomys_pedunculatus:5.009):2.576,Zyzomys_woodwardi:7.585):2.914,((((Notomys_alexis:7.771,((((Notomys_cervinus:0.0174,Notomys_amplus:0.0174):1.319,Notomys_longicaudatus:1.336):3.354,Notomys_mitchellii:4.69):2.098,Notomys_aquilo:6.788):0.9829):1.754,(Notomys_fuscus:8.755,(Notomys_macrotis:4.271,Notomys_mordax:4.271):4.484):0.7697):0.1401,((((((Pseudomys_occidentalis:4.279,((Pseudomys_delicatulus:1.397,((((Pseudomys_oralis:0.09296,Pseudomys_shortridgei:0.09296):0.3145,(Pseudomys_bolami:0.3228,Pseudomys_gouldii:0.3228):0.08467):0.6082,Pseudomys_pilligaensis:1.016):0.08032,(Pseudomys_desertor:0.6825,Pseudomys_novaehollandiae:0.6825):0.4135):0.3006):2.473,((Pseudomys_fumeus:2.045,((Pseudomys_calabyi:0.5977,(Pseudomys_patrius:0.2486,(Pseudomys_johnsoni:0.0694,Pseudomys_chapmani:0.0694):0.1792):0.349):0.5571,(Pseudomys_apodemoides:0.8819,Pseudomys_albocinereus:0.8819):0.2728):0.8898):0.8524,(Pseudomys_nanus:2.698,Pseudomys_gracilicaudatus:2.698):0.1989):0.9724):0.4095):0.8229,Pseudomys_hermannsburgensis:5.102):2.159,Pseudomys_australis:7.261):0.02991,(Pseudomys_fieldi:0.08016,Pseudomys_glaucus:0.08016):7.21):0.378,Pseudomys_higginsi:7.668):0.3261,Mastacomys_fuscus:7.995):1.671):0.3121,(Leggadina_forresti:1.785,Leggadina_lakedownensis:1.785):8.192):0.5218):0.9408):0.2493,((Parahydromys_asper:7.017,((Baiyankamys_habbema:0.2909,Baiyankamys_shawmayeri:0.2909):0.6655,(Hydromys_chrysogaster:0.725,Hydromys_hussoni:0.725,Hydromys_neobritannicus:0.725,Hydromys_ziegleri:0.725):0.2313):6.061):0.6582,(((((Leptomys_elegans:1.759,Leptomys_ernstmayri:1.759):2.07,Leptomys_signatus:3.829):0.6886,(Paraleptomys_rufilatus:4.443,Paraleptomys_wilhelmina:4.443):0.07438):1.782,((Coccymys_albidens:4.82,Coccymys_ruemmleri:4.82):0.3436,Crossomys_moncktoni:5.164):1.136):0.683,((((Pseudohydromys_murinus:1.163,Pseudohydromys_occidentalis:1.163):0.03964,((Pseudohydromys_fuscus:0.2304,Pseudohydromys_germani:0.2304):0.9215,Pseudohydromys_ellermani:1.152):0.05111):1.522,(Microhydromys_musseri:2.052,Microhydromys_richardsoni:2.052):0.6726):0.2177,Xeromys_myoides:2.942):4.04):0.6928):4.014):0.5333):1.573,(((Anisomys_imitator:5.457,Xenuromys_barbatus:5.457):1.267,Lorentzimys_nouhuysi:6.724):3.629,(((Macruromys_major:0.6541,Macruromys_elegans:0.6541):4.627,((Chiruromys_vates:2.871,Chiruromys_lamia:2.871):2.023,Chiruromys_forbesi:4.894):0.3874):2.902,(((Hyomys_goliath:1.043,Hyomys_dammermani:1.043):0.8725,(Coryphomys_buehleri:0.3291,Coryphomys_musseri:0.3291):1.586):5.988,((((Pogonomys_loriae:0.1483,Pogonomys_fergussoniensis:0.1483):2.69,Pogonomys_championi:2.839):0.1098,(Pogonomys_macrourus:2.123,Pogonomys_sylvestris:2.123):0.8251):4.251,Spelaeomys_florensis:7.199):0.7041):0.2798):2.17):3.443):0.6041):1.016):0.5532):2.637):1.797):0.444):5.033,(((((Hodomys_alleni:6.194,Xenomys_nelsoni:6.194):8.337,((((Neotoma_albigula:9.439,(((Neotoma_stephensi:1.441,Neotoma_chrysomelas:1.441):7.745,((Neotoma_bryanti:3.594,(Neotoma_lepida:2.66,Neotoma_devia:2.66):0.9341):1.765,((Neotoma_fuscipes:1.931,Neotoma_macrotis:1.931):1.978,Neotoma_phenax:3.908):1.45):3.827):0.1286,((((Neotoma_leucodon:0.7298,(Neotoma_bunkeri:0.5236,Neotoma_anthonyi:0.5236):0.2062):1.585,Neotoma_angustapalata:2.315):0.6922,Neotoma_micropus:3.007):4.672,((Neotoma_magister:0.01077,Neotoma_martinensis:0.01077):0.1792,(Neotoma_floridana:0.03002,Neotoma_nelsoni:0.03002):0.1599):7.489):1.635):0.1244):0.3826,Neotoma_goldmani:9.821):2.418,(Neotoma_mexicana:10.54,Neotoma_palatina:10.54):1.697):1.894,Neotoma_cinerea:14.13):0.3979):3.446,(Nelsonia_goldmani:7.686,Nelsonia_neotomodon:7.686):10.29):0.8272,((((((Onychomys_leucogaster:9.349,Onychomys_torridus:9.349):2.927,Onychomys_arenicola:12.28):0.9177,(((Megadontomys_thomasi:1.446,Megadontomys_nelsoni:1.446):3.498,Megadontomys_cryophilus:4.945):7.502,(((((((((((Peromyscus_madrensis:0.5086,(Peromyscus_stephani:0.2535,(Peromyscus_simulus:0.2496,Peromyscus_boylii:0.2496):0.003948):0.255):1.017,(Peromyscus_beatae:0.8304,(Peromyscus_schmidlyi:0.4627,Peromyscus_levipes:0.4627):0.3677):0.6952):0.5688,(Peromyscus_spicilegus:0.6985,(Peromyscus_hylocetes:0.05749,Peromyscus_winkelmanni:0.05749):0.641):1.396):0.3058,Peromyscus_sagax:2.4):0.4097,(((Habromys_lepturus:0.7181,(Habromys_ixtlani:0.1611,Habromys_chinanteco:0.1611):0.557):0.8987,Habromys_lophurus:1.617):0.6206,(Habromys_simulatus:1.456,(Habromys_delicatulus:0.6131,Habromys_schmidlyi:0.6131):0.8427):0.7817):0.5724):0.7581,(((Peromyscus_truei:0.8265,Peromyscus_gratus:0.8265):1.736,((Peromyscus_nasutus:1.313,(Peromyscus_difficilis:0.2372,Peromyscus_bullatus:0.2372):1.076):0.09514,Peromyscus_attwateri:1.408):1.154):0.903,(Peromyscus_pectoralis:3.018,(Peromyscus_ochraventer:1.303,Peromyscus_furvus:1.303):1.715):0.4473):0.1027):3.328,(((((((Peromyscus_mexicanus:0.6423,Peromyscus_gymnotis:0.6423):0.5592,((Peromyscus_guatemalensis:0.001586,Peromyscus_grandis:0.001586):0.2213,Peromyscus_aztecus:0.2229):0.9786):0.1303,Peromyscus_zarhynchus:1.332):0.4066,(Peromyscus_melanocarpus:1.074,Peromyscus_melanurus:1.074):0.6641):1.856,((Peromyscus_melanophrys:0.1896,Peromyscus_mekisturus:0.1896):0.678,Peromyscus_perfulvus:0.8675):2.727):0.1226,((Peromyscus_stirtoni:2.313,Peromyscus_yucatanicus:2.313):1.403,Peromyscus_megalops:3.716):0.0004081):1.246,Peromyscus_mayensis:4.963):1.933):1.86,Peromyscus_polius:8.757):0.05958,Peromyscus_hooperi:8.816):1.64,(Podomys_floridanus:3.661,Neotomodon_alstoni:3.661):6.795):0.1701,(Osgoodomys_banderanus:9.984,(((Peromyscus_keeni:2.429,Peromyscus_maniculatus:2.429,Peromyscus_melanotis:2.429,Peromyscus_polionotus:2.429,Peromyscus_nesodytes:2.429,Peromyscus_sejugis:2.429,Peromyscus_slevini:2.429):2.08,(Peromyscus_gossypinus:0.6845,Peromyscus_leucopus:0.6845):3.824):1.856,(((Peromyscus_caniceps:3.897,Peromyscus_dickeyi:3.897,Peromyscus_eremicus:3.897,Peromyscus_eva:3.897,Peromyscus_fraterculus:3.897,Peromyscus_guardia:3.897,Peromyscus_interparietalis:3.897,Peromyscus_merriami:3.897,Peromyscus_pembertoni:3.897,Peromyscus_pseudocrinitus:3.897):1.67,Peromyscus_californicus:5.567):0.5649,Peromyscus_crinitus:6.132):0.2327):3.619):0.6433):1.82):0.7468):1.426,((Isthmomys_pirrensis:9.752,Isthmomys_flavidus:9.752):0.7818,((((((Reithrodontomys_fulvescens:1.423,(Reithrodontomys_sumichrasti:1.199,((Reithrodontomys_megalotis:0.3213,Reithrodontomys_burti:0.3213):0.5749,Reithrodontomys_zacatecae:0.8962):0.3032):0.2233):1.983,Reithrodontomys_hirsutus:3.406):0.3421,(Reithrodontomys_creper:3.342,(((Reithrodontomys_mexicanus:0.3952,Reithrodontomys_brevirostris:0.3952):0.1498,Reithrodontomys_darienensis:0.545):1.762,((Reithrodontomys_spectabilis:1.47,(Reithrodontomys_gracilis:0.3204,Reithrodontomys_paradoxus:0.3204):1.15):0.74,(((Reithrodontomys_microdon:0.2454,Reithrodontomys_rodriguezi:0.2454):1.404,Reithrodontomys_bakeri:1.649):0.1189,Reithrodontomys_tenuirostris:1.768):0.442):0.09699):1.035):0.4058):5.927,Reithrodontomys_humulis:9.675):0.2887,(Reithrodontomys_montanus:0.8245,Reithrodontomys_raviventris:0.8245):9.139):0.1862,Reithrodontomys_chrysopsis:10.15):0.3838):4.086):1.418,((Scotinomys_xerampelinus:3.965,Scotinomys_teguina:3.965):6.25,(Baiomys_musculus:3.243,Baiomys_taylori:3.243):6.973):5.823):0.8095,Ochrotomys_nuttalli:16.85):1.957):1.034,((((((((((Kunsia_tomentosus:2.375,Kunsia_fronto:2.375):5.711,(Scapteromys_aquaticus:1.066,Scapteromys_tumidus:1.066):7.02):0.6644,(((Bibimys_chacoensis:1.495,Bibimys_torresi:1.495):2.623,Bibimys_labiosus:4.119):4.078,((Blarinomys_breviceps:4.939,(Brucepattersonius_albinasus:4.862,Brucepattersonius_griserufescens:4.862,Brucepattersonius_guarani:4.862,Brucepattersonius_igniventris:4.862,Brucepattersonius_iheringi:4.862,Brucepattersonius_misionensis:4.862,Brucepattersonius_paradisus:4.862,Brucepattersonius_soricinus:4.862):0.07708):1.548,Lenoxus_apicalis:6.487):1.709):0.5542):0.1957,(((Thaptomys_nigrita:6.818,(Deltamys_kempi:6.207,((((((((Akodon_paranaensis:0.4943,Akodon_mystax:0.4943):0.2288,Akodon_reigi:0.7231):1.927,Akodon_montensis:2.651):2.222,(((((((Akodon_spegazzinii:0.2946,Akodon_leucolimnaeus:0.2946):1.995,Akodon_sanctipaulensis:2.289):0.3649,Akodon_boliviensis:2.654):0.4263,(Akodon_sylvanus:9.858e-05,Akodon_pervalens:9.858e-05):3.08):0.5196,(Akodon_subfuscus:0.6346,Akodon_lutescens:0.6346):2.965):0.163,((Akodon_fumeus:1.085,Akodon_kofordi:1.085):2.644,(Akodon_juninensis:2.231,Akodon_aliquantulus:2.231):1.498):0.03339):0.3026,(Akodon_azarae:1.671,Akodon_philipmyersi:1.671):2.395):0.8074):0.4231,Akodon_cursor:5.296):0.309,(Akodon_lindberghi:2.411,Akodon_surdus:2.411):3.194):0.1985,(((((Akodon_toba:0.1896,(Akodon_molinae:0.0472,Akodon_dolores:0.0472):0.1424):1.002,(Akodon_dayi:0.4338,Akodon_oenos:0.4338):0.7578):1.86,Akodon_iniscatus:3.051):0.2714,((Akodon_mimus:0.7878,Akodon_latebricola:0.7878):0.1914,Akodon_bogotensis:0.9792):2.344):1.12,((((Akodon_varius:1.562,Akodon_neocenus:1.562):0.2062,Akodon_simulator:1.768):1.085,(((Akodon_orophilus:0.6456,Akodon_torques:0.6456):0.8173,((Akodon_aerosus:0.173,Akodon_affinis:0.173):1.29,Akodon_mollis:1.463):0.0001164):0.5575,Akodon_albiventer:2.02):0.8324):0.9233,(Akodon_siberiae:1.854,Akodon_budini:1.854):1.923):0.6662):1.361):0.3655,Akodon_serrensis:6.169):0.0384):0.6107):1.08,((Thalpomys_cerradensis:0.05053,Thalpomys_lasiotis:0.05053):5.99,((((Necromys_amoenus:0.3412,(((Necromys_lasiurus:0.02345,Necromys_temchuki:0.02345):0.1727,Necromys_lenguarum:0.1962):0.09423,Necromys_urichi:0.2904):0.05082):0.793,(Necromys_lactens:0.128,Necromys_punctulatus:0.128):1.006):0.6788,(Necromys_obscurus:0.8349,Necromys_benefactus:0.8349):0.9782):2.673,Podoxymys_roraimae:4.486):1.555):1.858):0.3618,((Oxymycterus_delator:2.812,(Oxymycterus_akodontius:0.102,Oxymycterus_inca:0.102):2.71):4.131,((((Oxymycterus_nasutus:2.07,(((Oxymycterus_rufus:0.5758,(((Oxymycterus_josei:0.04791,Oxymycterus_caparoae:0.04791):0.09508,Oxymycterus_angularis:0.143):0.2876,Oxymycterus_hucucha:0.4306):0.1452):0.2742,((Oxymycterus_quaestor:0.1074,Oxymycterus_hispidus:0.1074):0.474,Oxymycterus_roberti:0.5815):0.2686):1.156,(Oxymycterus_hiska:0.8264,Oxymycterus_paramensis:0.8264):1.179):0.06443):2.449,Oxymycterus_dasytrichus:4.519):0.2755,Oxymycterus_amazonicus:4.794):0.8609,((Juscelinomys_huanchacae:2.094,Juscelinomys_candango:2.094):2.809,Juscelinomys_guaporensis:4.903):0.7521):1.288):1.317):0.6862):2.948,(((((Thomasomys_aureus:1.245,Thomasomys_praetor:1.245):0.2067,Thomasomys_popayanus:1.452):7.299,Thomasomys_baeops:8.751,Thomasomys_ischyrus:8.751,Thomasomys_apeco:8.751,Thomasomys_bombycinus:8.751,(Thomasomys_caudivarius:4.72,Thomasomys_cinereus:4.72):4.031,(Thomasomys_cinereiventer:8.161,Thomasomys_erro:8.161):0.5898,((Thomasomys_cinnameus:0.01517,Thomasomys_hudsoni:0.01517):1.996,Thomasomys_gracilis:2.011):6.739,Thomasomys_daphne:8.751,Thomasomys_eleusis:8.751,Thomasomys_hylophilus:8.751,Thomasomys_incanus:8.751,Thomasomys_kalinowskii:8.751,Thomasomys_ladewi:8.751,Thomasomys_laniger:8.751,Thomasomys_macrotis:8.751,Thomasomys_monochromos:8.751,Thomasomys_niveipes:8.751,Thomasomys_notatus:8.751,Thomasomys_onkiro:8.751,Thomasomys_oreas:8.751,Thomasomys_paramorum:8.751,Thomasomys_pyrrhonotus:8.751,Thomasomys_rhoadsi:8.751,Thomasomys_rosalinda:8.751,Thomasomys_silvestris:8.751,Thomasomys_taczanowskii:8.751,Thomasomys_ucucha:8.751,Thomasomys_vestitus:8.751,Thomasomys_vulcani:8.751):0.6563,((Aepeomys_lugens:7.101,Aepeomys_reigi:7.101):0.7731,(Chilomys_instans:0.9219,Abrawayaomys_ruschii:0.9219):6.952):1.533):1.699,((Rhipidomys_macconnelli:8.022,((Rhipidomys_emiliae:1.737,Rhipidomys_macrurus:1.737):5.85,Rhipidomys_mastacalis:7.587):0.4344,Rhipidomys_nitela:8.022,Rhipidomys_cariri:8.022,Rhipidomys_caucensis:8.022,Rhipidomys_fulviventer:8.022,Rhipidomys_gardneri:8.022,Rhipidomys_latimanus:8.022,Rhipidomys_leucodactylus:8.022,(Rhipidomys_modicus:7.217,Rhipidomys_couesi:7.217):0.8044,Rhipidomys_ochrogaster:8.022,Rhipidomys_venezuelae:8.022,Rhipidomys_venustus:8.022,Rhipidomys_wetzeli:8.022,Rhipidomys_austrinus:8.022):2.614,Phaenomys_ferrugineus:10.64):0.4703):0.7886):0.2731,((((((Juliomys_pictipes:0.6682,Juliomys_rimofrons:0.6682):2.618,Wilfredomys_oenax:3.286):0.1987,(Rhagomys_longilingua:0.7014,Rhagomys_rufescens:0.7014):2.784):0.2794,(Reithrodon_auritus:0.7245,Reithrodon_typicus:0.7245):3.04):5.382,((Euneomys_chinchilloides:3.975,Euneomys_fossor:3.975,Euneomys_mordax:3.975,Euneomys_petersoni:3.975):0.3201,Irenomys_tarsalis:4.295):4.851):1.151,(((((((Euryoryzomys_russatus:2.938,((Euryoryzomys_lamia:1.426,Euryoryzomys_legatus:1.426):0.9505,Euryoryzomys_nitidus:2.376):0.5619):0.06855,(Euryoryzomys_macconnelli:1.51,Euryoryzomys_emmonsae:1.51):1.497):0.2847,(Transandinomys_bolivaris:1.021,Transandinomys_talamancae:1.021):2.27):3.31,((((Nephelomys_albigularis:0.7388,Nephelomys_auriventer:0.7388,Nephelomys_caracolus:0.7388,Nephelomys_devius:0.7388,Nephelomys_keaysi:0.7388,Nephelomys_levipes:0.7388,Nephelomys_meridensis:0.7388):1.375,(Handleyomys_intectus:1.531,Handleyomys_rostratus:1.531):0.5835):1.115,(((Hylaeamys_yunganus:1.489,Hylaeamys_oniscus:1.489):0.3351,((Hylaeamys_megacephalus:0.7729,Hylaeamys_tatei:0.7729):0.8534,((Hylaeamys_perenensis:0.06975,Hylaeamys_acritus:0.06975):1.387,Hylaeamys_laticeps:1.456):0.17):0.1974):0.3838,(Handleyomys_alfaroi:1.208,Handleyomys_saturatior:1.208,Handleyomys_chapmani:1.208,Handleyomys_fuscatus:1.208,Handleyomys_melanotis:1.208,Handleyomys_rhabdops:1.208):0.9993):1.022):1.186,(((((Oecomys_auyantepui:0.2908,Oecomys_paricola:0.2908):2.252,(Oecomys_rex:1.653,(Oecomys_catherinae:1.387,(Oecomys_cleberi:0.1632,Oecomys_flavicans:0.1632):1.224):0.2661):0.8892):1.145,(((Oecomys_bicolor:0.9164,Oecomys_phaeotis:0.9164):0.4567,((Oecomys_concolor:0.5734,(Oecomys_roberti:0.3859,Oecomys_speciosus:0.3859):0.1875):0.3882,(Oecomys_trinitatis:0.269,Oecomys_mamorae:0.269):0.6926):0.4115):1.007,Oecomys_superans:2.38):1.308):0.1932,Oecomys_rutilus:3.881):0.01667,Noronhomys_vespuccii:3.897):0.518):2.186):2.427,((((((((Oryzomys_couesi:3.573,Oryzomys_palustris:3.573,Oryzomys_antillarum:3.573,Oryzomys_curasoae:3.573,Oryzomys_dimidiatus:3.573,Oryzomys_gorgasi:3.573,Oryzomys_nelsoni:3.573):0.9549,(((Aegialomys_xanthaeolus:0.1778,Aegialomys_galapagoensis:0.1778):2.562,((Nesoryzomys_fernandinae:1.142,Nesoryzomys_narboroughi:1.142,Nesoryzomys_swarthi:1.142,Nesoryzomys_darwini:1.142,Nesoryzomys_indefessus:1.142,Nesoryzomys_Sp_B:1.142,Nesoryzomys_Sp_C:1.142,Nesoryzomys_Sp_D:1.142):1.13,Ekbletomys_hypenemus:2.272):0.4672):1.087,((((Melanomys_caliginosus:0.03328,Melanomys_zunigae:0.03328):0.2169,Melanomys_robustulus:0.2502):1.12,(Megaoryzomys_curioi:0.3016,Megaoryzomys_Sp_Now:0.3016):1.069):0.91,(Sigmodontomys_alfari:0.899,Sigmodontomys_aphrastus:0.899):1.381):1.546):0.702):1.204,(((((Nectomys_apicalis:0.1294,Nectomys_squamipes:0.1294):0.1482,Nectomys_magdalenae:0.2776):0.8072,Nectomys_rattus:1.085):1.339,Nectomys_palmipes:2.424):0.4272,Amphinectomys_savamis:2.851):2.881):0.2967,(((Holochilus_sciureus:1.416,Holochilus_chacarius:1.416):0.1153,Holochilus_brasiliensis:1.531):1.396,Pseudoryzomys_simplex:2.927):3.102):0.1718,Lundomys_molitor:6.201):0.5052,(Sooretamys_angouya:5.787,(Cerradomys_scotti:4.51,Cerradomys_subflavus:4.51,Cerradomys_andersoni:4.51,Cerradomys_maracajuensis:4.51,Cerradomys_marinhus:4.51):1.277):0.9186):0.6732,((Microakodontomys_transitorius:3.387,((((((Oligoryzomys_fornesi:1.105,((Oligoryzomys_longicaudatus:0.4274,Oligoryzomys_magellanicus:0.4274):0.5603,((Oligoryzomys_flavescens:0.2543,Oligoryzomys_victus:0.2543):0.6014,(Oligoryzomys_brendae:0.5267,(Oligoryzomys_delticola:0.1346,Oligoryzomys_arenalis:0.1346):0.3922):0.329):0.132):0.1175):0.653,(Oligoryzomys_andinus:0.5056,Oligoryzomys_griseolus:0.5056):1.253):0.08226,(Oligoryzomys_chacoensis:0.8526,(Oligoryzomys_nigripes:0.05164,Oligoryzomys_stramineus:0.05164):0.801):0.9879):0.2082,(Oligoryzomys_moojeni:1.045,(Oligoryzomys_vegetus:0.003827,Oligoryzomys_fulvescens:0.003827):1.041):1.004):0.0822,(Oligoryzomys_eliurus:0.3424,(Oligoryzomys_destructor:0.2539,Oligoryzomys_rupestris:0.2539):0.08855):1.789):0.6327,Oligoryzomys_microtis:2.764):0.6234):2.837,(((((Microryzomys_minutus:0.8513,Microryzomys_altissimus:0.8513):1.94,Pennatomys_nivalis:2.791):0.3686,(Neacomys_minutus:3.14,Neacomys_tenuipes:3.14):0.01988):0.4222,Oreoryzomys_balneator:3.582):1.684,(((Neacomys_spinosus:1.376,((Neacomys_dubosti:0.3842,Neacomys_pictus:0.3842):0.3236,(Neacomys_guianae:0.1461,Neacomys_musseri:0.1461):0.5617):0.6683):1.167,Neacomys_paracou:2.543):0.08445,(Megalomys_audreyae:0.497,Megalomys_desmarestii:0.497,Megalomys_luciae:0.497,Megalomys_georginae:0.497):2.131):2.638):0.9581):1.155):0.122,(Eremoryzomys_polius:0.7076,Mindomys_hammondi:0.7076):6.794):1.527):0.36,((Zygodontomys_brevicauda:5.95,Zygodontomys_brunneus:5.95):3.387,(Scolomys_ucayalensis:3.129,Scolomys_melanops:3.129):6.209):0.05128):0.1861,((((((Calomys_lepidus:3.122,Calomys_musculinus:3.122):0.3904,Calomys_sorellus:3.512):2.597,((((((Calomys_venustus:0.3543,(Calomys_fecundus:0.3164,Calomys_boliviae:0.3164):0.0379):0.2404,(Calomys_callosus:0.1854,Calomys_tocantinsi:0.1854):0.4093):0.2826,(Calomys_expulsus:0.5567,Calomys_callidus:0.5567):0.3206):0.06375,Calomys_laucha:0.941):0.373,Calomys_tener:1.314):2.257,Calomys_hummelincki:3.571):2.538):1.313,Chinchillula_sahamae:7.422):1.786,((((Eligmodontia_puerulus:1.425,Eligmodontia_morgani:1.425):0.7471,Eligmodontia_moreni:2.173):0.9638,Eligmodontia_typus:3.136):5.901,((Graomys_domorum:7.118,((Graomys_centralis:1.223,Graomys_griseoflavus:1.223):1.744,Graomys_edithae:2.966):4.151):0.7097,(((Andalgalomys_pearsoni:1.811,Andalgalomys_olrogi:1.811):0.433,Salinomys_delicatus:2.244):3.606,(((((((Phyllotis_xanthopygus:0.6605,(Phyllotis_bonariensis:0.003354,Phyllotis_limatus:0.003354):0.6571):0.001394,Phyllotis_osgoodi:0.6619):1.387,((Phyllotis_magister:1.22,Phyllotis_haggardi:1.22):0.5554,(Phyllotis_darwini:0.4959,Phyllotis_caprinus:0.4959):1.28):0.2735):1.425,(Phyllotis_andium:2.562,(Paralomys_gerbillus:2.252,Phyllotis_amicus:2.252):0.3104):0.912):0.9033,((Phyllotis_anitae:1.199,Phyllotis_definitus:1.199):1.202,Phyllotis_osilae:2.401):1.977):0.7491,((Loxodontomys_micropus:1.441,Loxodontomys_pikumche:1.441):0.0896,(Auliscomys_pictus:0.2962,(Auliscomys_boliviensis:0.1334,Auliscomys_sublimis:0.1334):0.1627):1.234):3.596):0.7073,(Phyllotis_wolffsohni:2.891,((Tapecomys_primus:1.411,((Punomys_kofordi:0.2702,Punomys_lemminus:0.2702):0.4058,Galenomys_garleppi:0.6761):0.7346):0.5638,Neotomys_ebriosus:1.974):0.9165):2.943):0.01699):1.977):1.21):0.1704):0.3172,((Wiedomys_pyrrhorhinos:1.527,Wiedomys_cerradensis:1.527):6.395,((((Pearsonomys_annectens:0.2009,Geoxus_valdivianus:0.2009):1.494,((Chelemys_macronyx:0.7054,Notiomys_edwardsii:0.7054):0.0763,(Chelemys_megalonyx:0.1294,Chelemys_delfini:0.1294):0.6523):0.9134):2.739,(((Abrothrix_jelskii:0.4657,Abrothrix_lanosus:0.4657):2.055,(Abrothrix_longipilis:0.8394,Abrothrix_sanborni:0.8394):1.681):1.069,((Abrothrix_markhami:0.246,Abrothrix_olivaceus:0.246):2.598,(Abrothrix_andinus:0.4791,(Abrothrix_hershkovitzi:0.2463,Abrothrix_illuteus:0.2463):0.2329):2.365):0.745):0.8453):3.208,(Andinomys_edax:6.554,((Delomys_dorsalis:1.565,Delomys_collinus:1.565):3.703,Delomys_sublineatus:5.268):1.286):1.088):0.2799):1.603):0.04937):0.7228):1.871):0.09695,((Anotomys_leander:8.388,(Ichthyomys_hydrobates:7.034,Ichthyomys_pittieri:7.034,Ichthyomys_stolzmanni:7.034,Ichthyomys_tweedii:7.034):1.354):3.398,(Neusticomys_ferreirai:4.574,Neusticomys_monticolus:4.574,Neusticomys_mussoi:4.574,Neusticomys_oyapocki:4.574,Neusticomys_peruviensis:4.574,Neusticomys_venezuelae:4.574):7.212):0.4786):4.865,((Sigmodon_alstoni:9.844,(Sigmodon_peruanus:8.898,((Sigmodon_leucotis:0.6606,Sigmodon_fulviventer:0.6606):7.099,((Sigmodon_ochrognathus:1.253,Sigmodon_inopinatus:1.253):6.251,(((Sigmodon_hispidus:3.723,Sigmodon_toltecus:3.723):0.4798,((Sigmodon_alleni:0.8942,Sigmodon_planifrons:0.8942):3.005,Sigmodon_hirsutus:3.899):0.303):1.729,(Sigmodon_arizonae:3.984,Sigmodon_mascotensis:3.984):1.947):1.573):0.255):1.139):0.946):2.795,((Rheomys_mexicanus:4.175,Rheomys_raptor:4.175,Rheomys_thomasi:4.175,Rheomys_underwoodi:4.175):2.388,(Chibchanomys_trichotis:5.101,Chibchanomys_orcesi:5.101):1.462):6.076):4.491):0.5428,(((Tylomys_bullaris:10.44,Tylomys_fulviventer:10.44,Tylomys_mirae:10.44,Tylomys_nudicaudus:10.44,Tylomys_panamensis:10.44,Tylomys_tumbalensis:10.44,Tylomys_watsoni:10.44):0.8777,Ototylomys_phyllotis:11.32):2.7,(Nyctomys_sumichrasti:7.353,Otonyctomys_hatti:7.353):6.664):3.655):0.2372,((((((((((Lemmus_sibiricus:0.5745,Lemmus_amurensis:0.5745):0.9206,Lemmus_lemmus:1.495):1.348,(Lemmus_trimucronatus:2.195,Lemmus_portenkoi:2.195):0.6481):0.3291,Myopus_schisticolor:3.172):2.134,(Synaptomys_borealis:3.236,Synaptomys_cooperi:3.236):2.069):0.8553,((Dicrostonyx_nelsoni:5.423,Dicrostonyx_groenlandicus:5.423,Dicrostonyx_hudsonius:5.423,Dicrostonyx_nunatakensis:5.423,Dicrostonyx_richardsoni:5.423,Dicrostonyx_torquatus:5.423,Dicrostonyx_unalascensis:5.423,Dicrostonyx_vinogradovi:5.423):0.2191,((Phenacomys_intermedius:2.207,Phenacomys_ungava:2.207):0.9261,((Arborimus_longicaudus:0.8331,Arborimus_albipes:0.8331):0.5088,Arborimus_pomo:1.342):1.792):2.508):0.5192):3.852,(((((((Myodes_rutilus:1.499,(Myodes_californicus:1.43,Myodes_gapperi:1.43):0.06898):0.06505,(Myodes_glareolus:0.4267,Myodes_centralis:0.4267):1.138):0.2167,((Alticola_lemminus:0.8502,Alticola_strelzowi:0.8502):0.3737,(Alticola_albicaudus:0.8955,Alticola_argentatus:0.8955,Alticola_barakshin:0.8955,Alticola_macrotis:0.8955,Alticola_montosa:0.8955,Alticola_roylei:0.8955,Alticola_semicanus:0.8955,Alticola_stoliczkanus:0.8955,(Alticola_tuvinicus:0.873,Alticola_olchonensis:0.873):0.0225):0.3284):0.5573):2.145,((Myodes_rex:1.262,(Myodes_rufocanus:0.8145,(Myodes_regulus:0.1343,Myodes_shanseius:0.1343):0.6802):0.4472):2.593,(Myodes_smithii:3.823,Myodes_andersoni:3.823):0.03126):0.07128):0.6159,(((Eothenomys_custos:1.651,((Eothenomys_chinensis:0.6165,Eothenomys_wardi:0.6165):0.7028,(Eothenomys_olitor:0.4433,Eothenomys_proditor:0.4433):0.8759):0.3322):1.007,(Eothenomys_melanogaster:0.4788,(Eothenomys_cachinus:0.2618,Eothenomys_miletus:0.2618):0.217):2.179):1.027,(Caryomys_eva:3.339,Caryomys_inez:3.339):0.3457):0.857):4.991,(Hyperacrius_fertilis:5.141,Hyperacrius_wynnei:5.141):4.391):0.4273,(((Ellobius_alaicus:3.777,Ellobius_fuscocapillus:3.777,Ellobius_lutescens:3.777,Ellobius_talpinus:3.777,Ellobius_tancrei:3.777):5.552,(((Eolagurus_luteus:2.391,Eolagurus_przewalskii:2.391):3.298,Lagurus_lagurus:5.69):2.853,((Chionomys_nivalis:0.8084,(Chionomys_roberti:0.5601,Chionomys_gud:0.5601):0.2483):7.569,(((Proedromys_bedfordi:2.241,Proedromys_liangshanensis:2.241):0.1074,Lemmiscus_curtatus:2.349):5.765,(((((((((Microtus_dogramacii:0.3767,Microtus_guentheri:0.3767):0.5352,((Microtus_socialis:0.1927,Microtus_schidlovskii:0.1927):0.3073,((Microtus_irani:0.1251,Microtus_paradoxus:0.1251):0.09245,Microtus_anatolicus:0.2176):0.2825):0.4118):2.199,Microtus_schelkovnikovi:3.111):0.6342,(((Microtus_arvalis:0.04381,Microtus_ilaeus:0.04381):0.00557,Microtus_transcaspicus:0.04938):1.119,Microtus_levis:1.169):2.576):0.381,((Microtus_majori:0.8861,(Microtus_subterraneus:0.05211,Microtus_daghestanicus:0.05211):0.834):1.757,((((Microtus_savii:1.103,(Microtus_brachycercus:0.2928,Microtus_qazvinensis:0.2928):0.8103):0.5237,(Microtus_tatricus:0.5597,Microtus_hyperboreus:0.5597):1.067):0.5053,(((Microtus_liechtensteini:0.01987,Microtus_bavaricus:0.01987):0.758,Microtus_multiplex:0.7778):0.8936,((Microtus_duodecimcostatus:0.4464,Microtus_lusitanicus:0.4464):0.8564,Microtus_gerbei:1.303):0.3686):0.4605):0.3245,(Microtus_thomasi:2.28,(Microtus_felteni:1.831,Microtus_henseli:1.831):0.4491):0.176):0.1864):1.483):0.8221,(((((Microtus_ochrogaster:1.106,(Microtus_californicus:0.4601,Microtus_mexicanus:0.4601):0.6457):0.2181,(((Microtus_umbrosus:0.1071,(Microtus_miurus:0.006284,Microtus_abbreviatus:0.006284):0.1008):0.3626,((Microtus_guatemalensis:0.04692,Microtus_oaxacensis:0.04692):0.4115,(Microtus_quasiater:0.2711,Microtus_pinetorum:0.2711):0.1874):0.01129):0.1061,Microtus_chrotorrhinus:0.5758):0.7481):0.2071,(((Microtus_oregoni:0.06774,Microtus_longicaudus:0.06774):0.4543,(((Microtus_pennsylvanicus:0.1861,Microtus_breweri:0.1861):0.07553,Microtus_montanus:0.2616):0.1894,(Microtus_canicaudus:0.2199,Microtus_townsendii:0.2199):0.2311):0.07105):0.5146,Microtus_xanthognathus:1.037):0.4943):1.077,(Microtus_richardsoni:1.836,Microtus_cabrerae:1.836):0.772):1.199,(Blanfordimys_bucharensis:1.937,Blanfordimys_afghanus:1.937):1.871):1.14):0.2815,Microtus_agrestis:5.229):2.351,((((((((Microtus_evoronensis:0.5816,Microtus_nasarovi:0.5816):0.09029,Microtus_mujanensis:0.6719):0.4506,Microtus_maximowiczii:1.122):0.4647,(Microtus_middendorffii:1.296,Microtus_mongolicus:1.296):0.2911):0.7924,(Microtus_fortis:2.176,Microtus_limnophilus:2.176):0.2034):1.133,Microtus_sachalinensis:3.512):1.876,((Microtus_montebelli:0.4715,Microtus_kikuchii:0.4715):2.054,Microtus_oeconomus:2.525):2.864):1.676,Microtus_clarkei:7.064):0.5155):0.2292,(((((Neodon_sikimensis:0.6197,(Neodon_irene:0.3982,Neodon_forresti:0.3982):0.2215):2.97,Neodon_juldaschi:3.59):1.557,(Volemys_millicens:0.508,Volemys_musseri:0.508):4.639):0.9395,Phaiomys_leucurus:6.087):0.6162,(((Lasiopodomys_mandarinus:0.3113,Lasiopodomys_brandtii:0.3113):1.787,Lasiopodomys_fuscus:2.098):2.63,Microtus_gregalis:4.728):1.975):1.106):0.3044):0.2644):0.1644):0.7871):0.5687,((Dinaromys_bogdanovi:2.517,Pliomys_lenki:2.517):0.1235,((Arvicola_amphibius:2.496,Arvicola_scherman:2.496):0.07044,Arvicola_sapidus:2.567):0.07407):7.257):0.06206):0.05314):1.124,(Neofiber_alleni:4.643,Ondatra_zibethicus:4.643):6.494):0.04329,Prometheomys_schaposchnikowi:11.18):0.3523,(((Mesocricetus_auratus:2.318,((Mesocricetus_newtoni:0.3309,Mesocricetus_brandti:0.3309):0.07045,(Mesocricetus_raddei:0.2334,Mesocricetus_rathgeberi:0.2334):0.168):1.917):3.061,((Phodopus_sungorus:1.254,Phodopus_campbelli:1.254):0.05016,Phodopus_roborovskii:1.304):4.075):0.1015,((Cricetulus_barabensis:3.446,Cricetulus_longicaudatus:3.446,Cricetulus_migratorius:3.446,Cricetulus_alticola:3.446,((Cricetulus_lama:0.5149,Cricetulus_tibetanus:0.5149):1.401,Cricetulus_kamensis:1.916):1.531,Cricetulus_sokolovi:3.446):0.5613,(((Allocricetulus_eversmanni:1.027,Allocricetulus_curtatus:1.027):0.308,Cansumys_canus:1.335):1.78,(Tscherskia_triton:2.831,Cricetus_cricetus:2.831):0.2844):0.8919):1.473):6.052):6.377):1.929):6.041):3.18,((((((Dendromus_insignis:4.74,Dendromus_kahuziensis:4.74,Dendromus_kivu:4.74,Dendromus_lovati:4.74,Dendromus_melanotis:4.74,Dendromus_mesomelas:4.74,Dendromus_messorius:4.74,Dendromus_mystacalis:4.74,Dendromus_nyikae:4.74,Dendromus_oreas:4.74,Dendromus_vernayi:4.74):1.173,Malacothrix_typica:5.913,(Steatomys_caurinus:3.278,Steatomys_cuppedius:3.278,Steatomys_jacksoni:3.278,Steatomys_krebsii:3.278,((Steatomys_bocagei:1.424,Steatomys_opimus:1.424):0.1547,Steatomys_parvus:1.578):1.7,Steatomys_pratensis:3.278):2.635,Dendroprionomys_rousseloti:5.913,Megadendromus_nikolausi:5.913,Prionomys_batesi:5.913):5.465,(Saccostomus_campestris:2.161,Saccostomus_mearnsi:2.161):9.217):2.26,((Cricetomys_gambianus:3.697,Cricetomys_emini:3.697):4.125,Beamys_hindei:7.823):5.815):5.12,((Delanymys_brooksi:9.283,(Petromyscus_barbouri:5.009,Petromyscus_collinus:5.009,Petromyscus_monticularis:5.009,Petromyscus_shortridgei:5.009):4.275):8.972,Mystromys_albicaudatus:18.26):0.5021):0.397,(((Monticolomys_koopmani:6.303,((Macrotarsomys_bastardi:0.4059,Macrotarsomys_ingens:0.4059):2.092,Macrotarsomys_petteri:2.497):3.806):1.411,(((Brachyuromys_ramirohitra:2.296,Brachyuromys_betsileoensis:2.296):2.937,(Nesomys_audeberti:3.974,(Nesomys_rufus:1.783,Nesomys_lambertoni:1.783):2.191):1.259):1.479,(Hypogeomys_antimena:2.414,Hypogeomys_australis:2.414):4.297):1.003):9.446,(((((Eliurus_antsingy:3.121,((Eliurus_majori:2.084,Eliurus_danieli:2.084):0.4101,(((Eliurus_webbi:0.9066,Eliurus_ellermani:0.9066):0.2891,(((Eliurus_myoxinus:0.2181,Eliurus_penicillatus:0.2181):0.01439,Eliurus_petteri:0.2325):0.6018,Eliurus_minor:0.8343):0.3614):1.053,Eliurus_tanala:2.248):0.2462):0.6265):1.038,Eliurus_grandidieri:4.159):1.531,(Voalavo_gymnocaudus:1.083,Voalavo_antsahabensis:1.083):4.607):3.21,Gymnuromys_roberti:8.9):0.1214,(Brachytarsomys_albicauda:2.776,Brachytarsomys_villosa:2.776):6.245):8.139):1.995):9.905):2.35,((Calomyscus_bailwardi:5.293,Calomyscus_grandis:5.293):18.94,Calomyscus_baluchi:24.23,Calomyscus_hotsoni:24.23,(Calomyscus_mystax:17.17,Calomyscus_elburzensis:17.17):7.056,Calomyscus_tsolovi:24.23,Calomyscus_urartensis:24.23):7.182):13.47,(((Eospalax_rothschildi:8.808,(Eospalax_fontanierii:5.108,Eospalax_smithii:5.108):3.7):14.11,((Myospalax_aspalax:2.251,Myospalax_myospalax:2.251):19.76,Myospalax_psilurus:22.01):0.9114):16.38,(((Tachyoryctes_splendens:3.25,Tachyoryctes_macrocephalus:3.25):27.7,(((Rhizomys_pruinosus:1.911,Cannomys_badius:1.911):7.163,Rhizomys_sumatrensis:9.074):21.52,Rhizomys_sinensis:30.6):0.3515):3.467,(((Spalax_microphthalmus:11.95,(Spalax_zemni:5.27,((Spalax_giganteus:1.485,Spalax_uralensis:1.485):2.343,Spalax_arenarius:3.828):1.442):6.681):4.215,Spalax_graecus:16.17):4.521,(Spalax_ehrenbergi:15.85,(Spalax_nehringi:10.63,Spalax_leucodon:10.63):5.217):4.842):13.73):4.888):5.575):4.67,(Platacanthomys_lasiurus:34.78,Typhlomys_cinereus:34.78):14.77):4.67,((((Allactaga_tetradactyla:34.41,(Allactaga_euphratica:13.3,Allactaga_williamsi:13.3):21.11,((Allactaga_balikunica:4.122,Allactaga_bullata:4.122):12.6,Allactaga_sibirica:16.72):17.7,(Allactaga_elater:25.66,Allactaga_firouzi:25.66,Allactaga_hotsoni:25.66,Allactaga_major:25.66,Allactaga_severtzovi:25.66,Allactaga_vinogradovi:25.66):8.752):1.343,((Dipus_sagitta:10.56,((Jaculus_jaculus:0.8274,Jaculus_blanfordi:0.8274):5.635,Jaculus_orientalis:6.462):4.102,Eremodipus_lichtensteini:10.56,((Stylodipus_andrewsi:0.6992,Stylodipus_telum:0.6992):2.924,Stylodipus_sungorus:3.624):6.94):15.68,((((Salpingotus_crassicauda:2.658,Salpingotus_heptneri:2.658,Salpingotus_kozlovi:2.658,Salpingotus_pallidus:2.658):4.901,Salpingotulus_michaelis:7.559):6.923,Cardiocranius_paradoxus:14.48):6.693,Paradipus_ctenodactylus:21.17):5.072):9.509):10.57,(((Eozapus_setchuanus:18.34,(Napaeozapus_insignis:13.59,((Zapus_trinotatus:1.938,Zapus_princeps:1.938):1.143,Zapus_hudsonius:3.081):10.51):4.753):15.94,Euchoreutes_naso:34.29):3.035,(Allactodipus_bobrinskii:31.93,((Pygeretmus_pumilio:25.66,Pygeretmus_zhitkovi:25.66):2.82,Pygeretmus_platyurus:28.48):3.447):5.397):9.004):0.6739,(Sicista_armenica:41.14,Sicista_betulina:41.14,Sicista_caucasica:41.14,Sicista_caudata:41.14,Sicista_concolor:41.14,Sicista_kazbegica:41.14,Sicista_kluchorica:41.14,Sicista_napaea:41.14,Sicista_pseudonapaea:41.14,Sicista_severtzovi:41.14,Sicista_strandi:41.14,Sicista_subtilis:41.14,Sicista_tianshanica:41.14):5.862):7.22):10.14,((((Anomalurus_beecrofti:16.05,Anomalurus_derbianus:16.05,Anomalurus_pelii:16.05,Anomalurus_pusillus:16.05):18.02,(Idiurus_macrotis:14.68,Idiurus_zenkeri:14.68):19.38):5.936,Zenkerella_insignis:40):11.79,(Pedetes_capensis:5,Pedetes_surdaster:5):46.79):12.57):0.74,(((((Thomomys_monticola:2.16,Thomomys_clusius:2.16):0.2898,(Thomomys_talpoides:2.111,(Thomomys_mazama:0.3326,Thomomys_idahoensis:0.3326):1.778):0.3392):19.08,((((Thomomys_bottae:9.381,Thomomys_umbrinus:9.381):2.072,Thomomys_townsendii:11.45):5.186,Thomomys_bulbivorus:16.64):4.614,(((((((Orthogeomys_cherriei:0.4806,(((Orthogeomys_heterodus:0.06242,Orthogeomys_thaeleri:0.06242):0.1062,Orthogeomys_dariensis:0.1686):0.06528,Orthogeomys_matagalpae:0.2339):0.2467):0.206,Orthogeomys_cavator:0.6866):2.024,Orthogeomys_underwoodi:2.711):1.506,(Orthogeomys_hispidus:2.372,Orthogeomys_lanius:2.372):1.845):0.2521,((((Cratogeomys_fumosus:0.6884,Cratogeomys_planiceps:0.6884):0.04596,(((Cratogeomys_fulvescens:0.1708,Cratogeomys_merriami:0.1708):0.1279,Cratogeomys_perotensis:0.2987):0.1684,(Cratogeomys_castanops:0.3096,Cratogeomys_goldmani:0.3096):0.1575):0.2672):0.115,(Pappogeomys_bulleri:0.4519,Pappogeomys_alcorni:0.4519):0.3974):3.17,(Orthogeomys_grandis:3.07,Orthogeomys_cuniculus:3.07):0.9501):0.4487):3.05,Zygogeomys_trichopus:7.519):8.135,((Geomys_breviceps:6.806,(Geomys_bursarius:5.763,(Geomys_texensis:1.704,(Geomys_knoxjonesi:0.5099,Geomys_arenarius:0.5099):1.194):4.059):1.043):0.6487,(((Geomys_personatus:1.599,Geomys_pinetis:1.599):0.6453,Geomys_tropicalis:2.245):2.131,Geomys_attwateri:4.376):3.079):8.199):5.599):0.2825):11.05,(((Microdipodops_megacephalus:12.61,Microdipodops_pallidus:12.61):15.93,((((((Dipodomys_phillipsii:0.5395,Dipodomys_elator:0.5395):1.009,((Dipodomys_merriami:0.7512,(Dipodomys_insularis:0.5205,Dipodomys_margaritae:0.5205):0.2307):0.11,Dipodomys_nitratoides:0.8612):0.687):3.184,Dipodomys_compactus:4.732):5.879,(Dipodomys_californicus:6.277,(((Dipodomys_microps:0.08768,(Dipodomys_stephensi:0.07016,(Dipodomys_heermanni:0.05677,Dipodomys_panamintinus:0.05677):0.01338):0.01752):1.34,(Dipodomys_ingens:0.5553,Dipodomys_gravipes:0.5553):0.8721):0.2009,(Dipodomys_venustus:1.21,(Dipodomys_simulans:0.6128,Dipodomys_agilis:0.6128):0.5973):0.4181):4.649):4.335):3.601,((Dipodomys_spectabilis:4.082,Dipodomys_nelsoni:4.082):6.716,Dipodomys_ordii:10.8):3.414):6.341,Dipodomys_deserti:20.55):7.984):3.258,((((((Perognathus_amplus:1.711,(Perognathus_inornatus:1.181,Perognathus_longimembris:1.181):0.5296):2.157,(Perognathus_flavus:1.857,Perognathus_merriami:1.857):2.01):3.043,(Perognathus_alticolus:4.274,Perognathus_parvus:4.274):2.636):6.366,(Perognathus_fasciatus:10.19,Perognathus_flavescens:10.19):3.082):6.531,(((Chaetodipus_hispidus:8.016,((((Chaetodipus_eremicus:1.313,Chaetodipus_pernix:1.313):0.7677,Chaetodipus_penicillatus:2.081):2.012,((Chaetodipus_fallax:1.266,(Chaetodipus_dalquesti:0.3378,Chaetodipus_arenarius:0.3378):0.9281):2.689,(Chaetodipus_spinatus:0.2474,Chaetodipus_californicus:0.2474):3.707):0.1377):0.2287,(((Chaetodipus_nelsoni:0.6491,Chaetodipus_lineatus:0.6491):1.626,(Chaetodipus_goldmani:0.1547,Chaetodipus_artus:0.1547):2.121):1.412,Chaetodipus_intermedius:3.687):0.6342):3.695):8.307,Chaetodipus_formosus:16.32):0.6319,(Chaetodipus_rudinoris:1.48,Chaetodipus_baileyi:1.48):15.47):2.852):8.878,((Liomys_salvini:23.55,Liomys_adspersus:23.55):2.964,(((((Heteromys_oresterus:10.66,(Heteromys_gaumeri:5.53,Heteromys_oasicus:5.53):5.134):0.6604,(((Heteromys_desmarestianus:3.242,Heteromys_teleus:3.242):0.02838,Heteromys_anomalus:3.27):0.4712,Heteromys_australis:3.741):7.584):5.52,Heteromys_nelsoni:16.84):4.288,(Liomys_pictus:18.02,Liomys_spectabilis:18.02):3.114):3.54,Liomys_irroratus:24.67):1.843):2.168):3.111):0.7844):26.22,((Castor_canadensis:0.9814,Castor_fiber:0.9814):3.579,Castoroides_ohioensis:4.561):54.24):6.3):3.86):10.54,((Prolagus_sardus:33.23,((Ochotona_muliensis:14.17,Ochotona_gloveri:14.17):12.45,(((((((Ochotona_macrotis:2.061,Ochotona_roylei:2.061):0.1309,(Ochotona_himalayana:0.7337,Ochotona_koslowi:0.7337):1.458):1.548,((Ochotona_rutila:2.218,Ochotona_iliensis:2.218):1.259,(Ochotona_ladacensis:1.791,Ochotona_nigritia:1.791):1.686):0.2633):4.276,Ochotona_rufescens:8.016):0.02095,(Ochotona_forresti:3.241,Ochotona_gaoligongensis:3.241):4.797):2.265,((((Ochotona_thomasi:1.307,(Ochotona_dauurica:0.7837,(Ochotona_thibetana:0.3755,((Ochotona_curzoniae:0.1035,Ochotona_nubrica:0.1035):0.0627,Ochotona_cansus:0.1662):0.2093):0.4081):0.5229):0.5605,Ochotona_pusilla:1.867):1.408,Ochotona_huangensis:3.275):3.092,(((Ochotona_princeps:1.932,Ochotona_whartoni:1.932):2.731,Ochotona_collaris:4.663):0.192,((Ochotona_turuchanensis:2.896,(Ochotona_alpina:1.551,Ochotona_argentata:1.551):1.346):0.8162,((Ochotona_hoffmanni:0.1839,Ochotona_hyperborea:0.1839):0.6076,Ochotona_pallasi:0.7915):2.921):1.142):1.512):3.936):14.3,Ochotona_erythrotis:24.6):2.021):6.609):16.99,(((Oryctolagus_cuniculus:2.236,Bunolagus_monticularis:2.236):8.519,(Pentalagus_furnessi:7.493,((((Sylvilagus_palustris:3.211,Sylvilagus_aquaticus:3.211,Sylvilagus_insonus:3.211,((Sylvilagus_brasiliensis:1.793,(Sylvilagus_dicei:0.8324,Sylvilagus_varynaensis:0.8324):0.9606):0.08293,(Sylvilagus_mansuetus:1.674,Sylvilagus_bachmani:1.674):0.2018):1.335):1.074,(((Sylvilagus_transitionalis:0.5174,Sylvilagus_obscurus:0.5174):1.427,(((Sylvilagus_floridanus:0.2648,Sylvilagus_cognatus:0.2648):0.3592,Sylvilagus_robustus:0.6241):0.8257,(Sylvilagus_cunicularius:0.6612,Sylvilagus_graysoni:0.6612):0.7886):0.4944):1.476,(Sylvilagus_audubonii:1.42,Sylvilagus_nuttallii:1.42):2):0.8645):0.6959,Brachylagus_idahoensis:4.98):2.488,((((Nesolagus_netscheri:3.606,Nesolagus_timminsi:3.606):0.1267,(Poelagus_marjorita:1.694,((Pronolagus_crassicaudatus:0.8121,Pronolagus_randensis:0.8121):0.8336,(Pronolagus_rupestris:1.577,Pronolagus_saundersiae:1.577):0.06869):0.0479):2.039):1.734,Romerolagus_diazi:5.466):0.248,((((((((((((Lepus_flavigularis:0.008076,(Lepus_alleni:0.006728,(Lepus_californicus:0.001703,Lepus_insularis:0.001703):0.005025):0.001348):0.009453,Lepus_callotis:0.01753):0.01861,(Lepus_townsendii:0.0358,((Lepus_castroviejoi:0.01528,Lepus_othus:0.01528):0.01053,(Lepus_arcticus:0.005487,(Lepus_coreanus:0.00205,Lepus_timidus:0.00205):0.003438):0.02032):0.009994):0.0003338):0.05465,(Lepus_corsicanus:0.06478,((Lepus_capensis:0.006271,Lepus_habessinicus:0.006271):0.01785,((Lepus_tolai:0.002036,Lepus_tibetanus:0.002036):0.00175,Lepus_starcki:0.003785):0.02033):0.04066):0.02601):0.02773,Lepus_yarkandensis:0.1185):0.03788,((Lepus_saxatilis:0.05537,Lepus_microtis:0.05537):0.09436,Lepus_fagani:0.1497):0.006678):0.03126,Lepus_brachyurus:0.1877):0.3236,Lepus_americanus:0.5113):0.6592,(Lepus_oiostolus:0.6855,Lepus_comus:0.6855):0.4851):2.23,((Lepus_granatensis:0.628,Lepus_europaeus:0.628):0.9819,((Lepus_nigricollis:0.3658,Lepus_peguensis:0.3658):0.7805,Lepus_hainanus:1.146):0.4637):1.79):0.7309,(Lepus_sinensis:1.173,Lepus_mandshuricus:1.173):2.958):1.24,Aztlanolagus_agilis:5.371):0.3433):1.754):0.02477):3.263):4.244,Caprolagus_hispidus:15):35.22):29.28):3.28,(((Anathana_ellioti:24.19,(Urogale_everetti:15.03,(((Tupaia_glis:9.686,Tupaia_belangeri:9.686):3.653,(Tupaia_longipes:6.177,Tupaia_chrysogaster:6.177):7.163):1.035,((Tupaia_dorsalis:2.708,((Tupaia_javanica:1.52,Tupaia_nicobarica:1.52):0.8724,((Tupaia_minor:1.586,(Tupaia_tana:1.436,(Tupaia_picta:0.6874,(Tupaia_splendidula:0.6749,Tupaia_montana:0.6749):0.01257):0.749):0.1493):0.4225,(Tupaia_palawanensis:0.3831,Tupaia_moellendorffi:0.3831):1.625):0.3846):0.3149):6.206,Tupaia_gracilis:8.914):5.461):0.6584):9.158):10.81,(Dendrogale_melanura:11.55,Dendrogale_murina:11.55):23.45):20.88,Ptilocercus_lowii:55.88):26.9):0.55):8.67):7.38,(((((Dasypus_kappleri:16.61,Dasypus_novemcinctus:16.61,Dasypus_hybridus:16.61,Dasypus_pilosus:16.61,Dasypus_sabanicola:16.61,Dasypus_septemcinctus:16.61,Dasypus_yepesi:16.61,Dasypus_bellus:16.61):10.88,(Propraopus_sulcatus:3.604,Propraopus_punctatus:3.604):23.89):4.962,(((((Glyptodon_clavipes:1.528,Glyptodon_reticulatus:1.528):0.9196,Hoplophorus_euphractus:2.448):0.8269,((Doedicurus_clavicaudatus:0.406,Neuryurus_trabeculatus:0.406):0.8404,(Glyptotherium_cylindricum:0.8461,Glyptotherium_floridanum:0.8461):0.4002):2.028):5.354,(Neosclerocalyptus_paskoenis:1.442,Panochthus_tuberculatus:1.442):7.186):4.342,((Pampatherium_humboldti:1.619,Pampatherium_typum:1.619):4.492,((Holmesina_occidentalis:2.327,Holmesina_paulacoutoi:2.327):1.891,Holmesina_septentrionalis:4.218):1.893):6.86):19.48):7.549,(((Chlamyphorus_truncatus:14.2,Chlamyphorus_retusus:14.2):2.935,((Zaedyus_pichiy:1.245,(((Chaetophractus_vellerosus:0.03457,Chaetophractus_nationi:0.03457):0.06088,Chaetophractus_villosus:0.09545):0.1277,Eutatus_seguini:0.2231):1.021):8.671,Euphractus_sexcinctus:9.916):7.218):13.28,(Priodontes_maximus:23.79,((Cabassous_centralis:9.715,Cabassous_chacoensis:9.715,Cabassous_tatouay:9.715,Cabassous_unicinctus:9.715):0.8259,(Tolypeutes_tricinctus:6.347,Tolypeutes_matacus:6.347):4.194):13.25):6.627):9.585):24.43,((Cyclopes_didactylus:38.65,((Tamandua_mexicana:14.79,Tamandua_tetradactyla:14.79):0.5414,Myrmecophaga_tridactyla:15.34):23.31):17.73,((Bradypus_torquatus:6.954,(Bradypus_tridactylus:2.419,(Bradypus_variegatus:0.7948,Bradypus_pygmaeus:0.7948):1.624):4.534):15.25,((((((Scelidodon_chiliensis:3.966,Valgipes_deformis:3.966):0.2831,Catonyx_cuvieri:4.249):0.3366,Scelidotherium_leptocephalum:4.586):4.217,(((Glossotherium_robustum:1.304,Lestodon_armatus:1.304):0.6982,Mylodon_darwinii:2.002):1.714,Paramylodon_harlani:3.715):5.088):0.06889,(((Megatherium_americanum:0.9285,Megatherium_tarijense:0.9285):0.417,Eremotherium_laurillardi:1.345):1.967,(Nothrotherium_maquinense:0.5732,Nothrotheriops_shastense:0.5732):2.74):5.559):6.749,(((Choloepus_hoffmanni:0.5373,Choloepus_didactylus:0.5373):1.943,((Neocnus_dousman:0.2302,Neocnus_toupiti:0.2302):0.4417,Neocnus_comes:0.6719):1.808):5.834,(Megalonyx_jeffersonii:6.385,(((Acratocnus_odontrigonus:0.4077,Acratocnus_ye:0.4077):0.7522,Diabolotherium_nordenskioldi:1.16):0.4048,((Parocnus_browni:0.3683,Parocnus_serus:0.3683):0.6903,(Megalocnus_zile:0.4886,Megalocnus_rodens:0.4886):0.57):0.5062):4.82):1.929):7.307):6.579):34.18):8.05):34.95):1.97,(((((((((((Elephas_iolensis:2.903,Elephas_maximus:2.903):0.02624,(Elephas_antiquus:2.106,Elephas_naumanni:2.106,Elephas_namadicus:2.106,Elephas_mnaidriensis:2.106,Elephas_tiliensis:2.106,Elephas_cypriotes:2.106):0.8233):4.178,Loxodonta_africana:7.107):0.5988,((Mammuthus_columbi:0.639,Mammuthus_exilis:0.639):0.72,Mammuthus_primigenius:1.359):6.347):1.432,((Stegodon_orientalis:2.454,Stegodon_trigonocephalus:2.454):2.724,Stegodon_florensis:5.178):3.959):5.667,((Stegomastodon_platensis:4.066,Stegomastodon_waringi:4.066):5.84,Cuvieronius_hyodon:9.906):4.899):11.2,Mammut_americanum:26):36.68,((Procavia_capensis:1.416,Heterohyrax_brucei:1.416):4.654,((Dendrohyrax_arboreus:1.108,Dendrohyrax_validus:1.108):1.265,Dendrohyrax_dorsalis:2.373):3.697):56.61):1.7,((Dugong_dugon:1.129,Hydrodamalis_gigas:1.129):29.31,(Trichechus_senegalensis:11.33,(Trichechus_inunguis:2.698,Trichechus_manatus:2.698):8.627):19.11):33.94):8.2,((Toxodon_platensis:10.71,Trigonodops_lopesi:10.71):17.29,Mixotoxodon_larensis:28):44.58):8.31,((Orycteropus_afer:40.21,Plesiorycteropus_madagascariensis:40.21):38.37,(((((((Elephantulus_rupestris:3.049,Elephantulus_intufi:3.049):8.093,(Elephantulus_rufescens:1.871,Elephantulus_brachyrhynchus:1.871):9.271):0.2051,((Elephantulus_pilicaudus:4.072,Elephantulus_edwardii:4.072):3.306,Elephantulus_myurus:7.378):3.969):0.6549,((Elephantulus_fuscipes:2.273,Elephantulus_fuscus:2.273):1.204,Elephantulus_revoili:3.478):8.524):10.47,((Elephantulus_rozeti:1.069,Petrodromus_tetradactylus:1.069):16.73,Macroscelides_proboscideus:17.8):4.675):26.67,((Rhynchocyon_chrysopygus:3.336,Rhynchocyon_udzungwensis:3.336):0.1924,(Rhynchocyon_petersi:1.159,Rhynchocyon_cirnei:1.159):2.37):45.61):28.19,(((((Setifer_setosus:25.66,Echinops_telfairi:25.66):0.6786,(Tenrec_ecaudatus:24.49,(Hemicentetes_semispinosus:11.39,Hemicentetes_nigriceps:11.39):13.1):1.849):18.92,(Geogale_aurita:38.72,((Oryzorictes_hova:3.522,Oryzorictes_tetradactylus:3.522):8.369,(Limnogale_mergulus:5.271,(Microgale_brevicaudata:3.09,Microgale_cowani:3.09,Microgale_dobsoni:3.09,Microgale_drouhardi:3.09,Microgale_dryas:3.09,Microgale_fotsifotsy:3.09,Microgale_gracilis:3.09,Microgale_gymnorhyncha:3.09,Microgale_jenkinsae:3.09,Microgale_jobihely:3.09,Microgale_longicaudata:3.09,Microgale_macpheei:3.09,Microgale_majori:3.09,Microgale_monticola:3.09,Microgale_nasoloi:3.09,Microgale_parvula:3.09,Microgale_principula:3.09,Microgale_pusilla:3.09,Microgale_soricoides:3.09,Microgale_taiva:3.09,Microgale_talazaci:3.09,Microgale_thomasi:3.09):2.181):6.62):26.83):6.534):1.742,(Potamogale_velox:20.45,(Micropotamogale_lamottei:13.54,Micropotamogale_ruwenzorii:13.54):6.909):26.55):21.21,((Chrysospalax_trevelyani:5.133,Chrysospalax_villosus:5.133):6.907,((((Chlorotalpa_duthieae:6.749,Chlorotalpa_sclateri:6.749):0.6717,(((Amblysomus_marleyi:2.275,Amblysomus_corriae:2.275):3.363,(Amblysomus_hottentotus:1.411,(Amblysomus_septentrionalis:1.037,Amblysomus_robustus:1.037):0.3734):4.228):0.9183,((Neamblysomus_gunningi:1.246,Neamblysomus_julianae:1.246):2.819,Carpitalpa_arendsi:4.064):2.492):0.8644):0.4952,((((Chrysochloris_asiatica:0.2184,Chrysochloris_visagiei:0.2184):0.3438,Chrysochloris_stuhlmanni:0.5622):1.959,(Cryptochloris_wintoni:2.287,Cryptochloris_zyli:2.287):0.235):2.534,Eremitalpa_granti:5.056):2.86):2.181,((Calcochloris_leucorhinus:5.704,Calcochloris_tytonis:5.704):1.622,Calcochloris_obtusirostris:7.326):2.772):1.943):56.17):9.12):1.25):2.31):20.46):88.6):27.89,(Ornithorhynchus_anatinus:36.67,(Megalibgwilia_ramsayi:31.68,(Tachyglossus_aculeatus:28.96,(((Zaglossus_attenboroughi:3.321,Zaglossus_bartoni:3.321):1.23,Zaglossus_bruijnii:4.551):24.18,Zaglossus_hacketti:28.74):0.2206):2.726):4.988):181.2);
```
