## supplemental code for "The realised velocity of climate change reveals remarkable idiosyncrasy of species’ distributional shifts": metadata.txt

```
Mammals:
  Faurby & Svenning 2015
  First 1000

Birds:
  Jetz et al. 2012
  EricsonStage2_0001_1000.zip (all 1000)

Amphibians:
  https://www.nature.com/articles/s41559-018-0515-5#Sec15
  First 1000

Reptiles:
  https://www.sciencedirect.com/science/article/pii/S1055790315003127#s0080
  (Squamates)
```
