## supplemental code for "The realised velocity of climate change reveals remarkable idiosyncrasy of species’ distributional shifts": squamate_tree.tre

```
(((Chelydra_serpentina:133.699886,Podocnemis_expansa:133.699886):130.751067,((Gallus_gallus:106.163638,Dromaius_novaehollandiae:106.163638):132.836362,(Crocodylus_porosus:32.986352,Alligator_mississippiensis:32.986352):206.013648):25.450954):35.349046,(Sphenodon_punctatus:277.601528,(((Dibamus_bourreti:45.860264,(Dibamus_montanus:6.255015,Dibamus_greeri:6.255015):39.605248):18.298951,(Anelytropsis_papillosus:60.516708,(Dibamus_tiomanensis:30.344598,(Dibamus_novaeguineae:20.848169,(Dibamus_seramensis:12.270536,Dibamus_celebensis:12.270536):8.577633):9.496429):30.172111):3.642507):140.978302,(((((((Phyllurus_kabikabi:26.193459,(Phyllurus_amnicola:22.835675,Phyllurus_platurus:22.835675):3.357785):8.522496,((Saltuarius_salebrosus:13.87652,Saltuarius_cornutus:13.87652):4.77012,(Saltuarius_wyberba:11.294655,(Saltuarius_swaini:10.450796,(Saltuarius_moritzi:9.764561,Saltuarius_kateae:9.764561):0.686235):0.843859):7.351985):16.069315):10.477343,(Orraya_occultus:42.92582,(Carphodactylus_laevis:42.166727,(Uvidicolus_sphyrurus:38.438082,(Underwoodisaurus_milii:31.554399,(Nephrurus_wheeleri:28.183734,((Nephrurus_asper:8.967489,(Nephrurus_amyae:6.628075,Nephrurus_sheai:6.628075):2.339414):16.798181,(Nephrurus_levis:18.740404,(Nephrurus_stellatus:18.207181,(Nephrurus_vertebralis:16.374404,(Nephrurus_laevissimus:6.1357,Nephrurus_deleani:6.1357):10.238704):1.832777):0.533223):7.025266):2.418064):3.370666):6.883683):3.728644):0.759093):2.267478):27.198464,(((Delma_concinna:26.569504,Delma_labialis:26.569504):3.388273,((Delma_torquata:17.344706,Delma_australis:17.344706):11.750609,((Delma_borea:10.159402,(Delma_tincta:7.643474,Delma_pax:7.643474):2.515928):15.827189,((Delma_mitella:16.432486,(Delma_molleri:12.939663,Delma_impar:12.939663):3.492824):6.464661,((Delma_nasuta:7.674353,Delma_butleri:7.674353):11.495832,(Delma_inornata:16.86711,(Delma_fraseri:10.796535,Delma_grayii:10.796535):6.070576):2.303074):3.726963):3.089443):3.108725):0.862461):8.851314,((Ophidiocephalus_taeniatus:32.760423,(Lialis_jicari:10.888863,Lialis_burtonis:10.888863):21.87156):2.904659,(Pletholax_gracilis:30.883533,((Paradelma_orientalis:22.061985,(Pygopus_lepidopodus:18.847757,Pygopus_nigriceps:18.847757):3.214229):7.539777,((Aprasia_aurita:19.019644,((Aprasia_parapulchella:4.944855,Aprasia_pseudopulchella:4.944855):10.52201,(Aprasia_striolata:14.017453,Aprasia_inaurita:14.017453):1.449412):3.552779):3.259565,(Aprasia_picturata:17.317617,(Aprasia_pulchella:15.441791,(Aprasia_rostrata:12.375379,(Aprasia_smithi:9.457027,Aprasia_repens:9.457027):2.918352):3.066412):1.875826):4.961592):7.322554):1.28177):4.78155):3.144008):33.582672):3.665095,((Pseudothecadactylus_lindneri:56.283138,((Rhacodactylus_trachyrhynchus:28.321462,Oedodera_marmorata:28.321462):4.89507,((Dierogekko_poumensis:21.15129,((Dierogekko_inexpectatus:7.979367,(Dierogekko_nehoueensis:6.977763,Dierogekko_validiclavis:6.977763):1.001604):5.470327,(Dierogekko_insularis:12.358032,(Dierogekko_koniambo:10.398473,(Dierogekko_thomaswhitei:7.371525,Dierogekko_kaalaensis:7.371525):3.026948):1.959558):1.091662):7.701597):9.179962,((Rhacodactylus_auriculatus:27.231066,((Correlophus_ciliatus:16.812511,Correlophus_sarasinorum:16.812511):7.29206,((Eurydactylodes_symmetricus:16.072751,Mniarogekko_chahoua:16.072751):2.957852,(Eurydactylodes_occidentalis:14.963178,(Eurydactylodes_vieillardi:5.902935,Eurydactylodes_agricolae:5.902935):9.060243):4.067425):5.073968):3.126495):1.22462,(((Rhacodactylus_leachianus:18.131658,Paniegekko_madjo:18.131658):6.213237,(Bavayia_goroensis:22.39372,Bavayia_ornata:22.39372):1.951175):1.439936,((Bavayia_cyclura:18.252023,Bavayia_montana:18.252023):5.61275,(Bavayia_pulchella:11.003165,(Bavayia_sauvagii:6.841725,Bavayia_geitaina:6.841725):4.16144):12.861608):1.920058):2.670854):1.875567):2.885279):23.066606):5.243111,(Crenadactylus_ocellatus:59.969689,(((Hoplodactylus_duvaucelii:23.286323,(Woodworthia_maculatus:20.273015,Woodworthia_chrysosireticus:20.273015):3.013309):7.7637,((Toropuku_stephensi:12.728316,Dactylocnemis_pacificus:12.728316):11.10501,(((Mokopirirakau_nebulosus:2.603752,Mokopirirakau_cryptozoicus:2.603752):10.66436,(Mokopirirakau_kahutarae:4.075533,Mokopirirakau_granulatus:4.075533):9.192578):8.817166,(Tukutuku_rakiurae:20.218293,(Naultinus_gemmeus:8.026288,((Naultinus_elegans:2.814524,Naultinus_grayii:2.814524):3.519482,((Naultinus_stellatus:3.258828,Naultinus_tuberculatus:3.258828):1.213473,(Naultinus_manukanus:2.6376,(Naultinus_tuberculatus2:1.801921,Naultinus_rudis:1.801921):0.835679):1.834701):1.861705):1.692282):12.192005):1.866985):1.748048):7.216697):26.345977,(((Nebulifera_robusta:2.192535,Strophurus_taenicauda:2.192535):34.673163,(Amalosia_lesueurii:30.530594,(Amalosia_obscura:25.002669,Amalosia_rhombifer:25.002669):5.527926):6.335104):9.947503,(Hesperoedura_reticulata:45.39752,(((((Oedura_marmorata:20.528382,Oedura_gemmata:20.528382):10.402466,(Oedura_filicipoda:23.965699,Oedura_gracilis:23.965699):6.965149):3.478901,((Oedura_monilis:20.376098,Oedura_tryoni:20.376098):6.629693,(Oedura_castelnaui:18.125281,Oedura_coggeri:18.125281):8.880509):7.403959):7.70463,((Strophurus_taeniatus:27.381867,Strophurus_mcmillani:27.381867):4.616133,((Strophurus_jeanae:24.211763,Strophurus_elderi:24.211763):4.219331,((Strophurus_strophurus:7.271961,Strophurus_assimilis:7.271961):15.12714,(Strophurus_krisalys:21.466313,((Strophurus_ciliaris:12.106731,Strophurus_wellingtonae:12.106731):6.94978,(Strophurus_williamsi:13.596819,(Strophurus_intermedius:9.716905,(Strophurus_rankini:7.204818,Strophurus_spinigerus:7.204818):2.512087):3.879914):5.459693):2.409801):0.932787):6.031993):3.566906):10.11638):2.501676,((Rhynchoedura_ornata:38.042125,(Lucasium_byrnei:31.976589,((Lucasium_alboguttatum:19.919151,(Lucasium_maini:18.180567,Lucasium_damaeum:18.180567):1.738584):8.414431,((Lucasium_immaculatum:20.166385,Lucasium_steindachneri:20.166385):4.489204,(Lucasium_wombeyi:18.506245,(Lucasium_squarrosum:14.335294,Lucasium_stenodactylum:14.335294):4.170951):6.149344):3.677993):3.643006):6.065536):4.082342,((Diplodactylus_granariensis:25.275643,(Diplodactylus_vittatus:22.286097,(Diplodactylus_fulleri:21.662245,(Diplodactylus_galeatus:18.394843,Diplodactylus_tessellatus:18.394843):3.267402):0.623853):2.989546):4.262365,(Diplodactylus_ornatus:24.86464,(Diplodactylus_polyophthalmus:23.936687,(Diplodactylus_conspicillatus:22.816259,((Diplodactylus_mitchelli:14.177738,Diplodactylus_capensis:14.177738):7.74666,(Diplodactylus_savagei:19.957105,(Diplodactylus_klugei:16.514243,Diplodactylus_pulcher:16.514243):3.442862):1.967292):0.891861):1.120428):0.927953):4.673368):12.586459):2.491589):0.781464):1.415681):10.582798):2.57369):1.55656):14.530608):61.299429,((Aeluroscalabotes_felinus:95.340262,(((Coleonyx_brevis:26.229587,Coleonyx_variegatus:26.229587):37.024778,(Coleonyx_mitratus:33.613503,Coleonyx_elegans:33.613503):29.640861):28.699717,((Goniurosaurus_kuroiwae:62.7723,(Goniurosaurus_lichtenfelderi:36.641104,(Goniurosaurus_catbaensis:22.283271,(Goniurosaurus_luii:13.792277,Goniurosaurus_araneus:13.792277):8.490995):14.357832):26.131196):15.799445,((Eublepharis_macularius:0.850151,Eublepharis_turcmenicus:0.850151):68.74527,(Holodactylus_africanus:55.692255,(Hemitheconyx_taylori:43.733099,Hemitheconyx_caudicinctus:43.733099):11.959156):13.903166):8.976324):13.382337):3.38618):38.174228,((((Saurodactylus_mauritanicus:88.194895,(Teratoscincus_microlepis:23.36511,(Teratoscincus_scincus:14.516721,(Teratoscincus_roborowskii:7.021474,Teratoscincus_przewalskii:7.021474):7.495248):8.848388):64.829785):12.942077,(((Euleptes_europaea:80.955082,Saurodactylus_fasciatus:80.955082):13.139329,((Quedenfeldtia_trachyblepharus:18.187992,Quedenfeldtia_moerens:18.187992):58.614397,(Aristelliger_lar:17.079494,(Aristelliger_georgeensis:12.495914,Aristelliger_praesignis:12.495914):4.58358):59.722896):17.292021):4.950225,(Pristurus_celerrimus:62.618429,((Pristurus_insignis:51.561213,(Pristurus_guichardi:23.696462,Pristurus_sokotranus:23.696462):27.864751):5.067015,(Pristurus_minimus:46.564639,((Pristurus_carteri:40.476333,(Pristurus_crucifer:24.962531,Pristurus_somalicus:24.962531):15.513802):4.351527,(Pristurus_abdelkuri:36.983601,(Pristurus_rupestris:24.023573,Pristurus_flavipunctatus:24.023573):12.960028):7.844258):1.73678):10.063589):5.9902):36.426207):2.092336):3.91894,(Chatogekko_amazonicus:97.412102,(((Lepidoblepharis_festae:60.98908,Lepidoblepharis_xanthostigma:60.98908):27.326824,((Gonatodes_caudiscutatus:48.467508,Gonatodes_eladioi:48.467508):13.207678,((Gonatodes_daudini:56.435804,(Gonatodes_albogularis:33.795903,(Gonatodes_petersi:15.117887,Gonatodes_vittatus:15.117887):18.678016):22.639901):2.926791,((Gonatodes_infernalis:45.892582,(Gonatodes_hasemani:42.553611,(Gonatodes_annularis:37.670802,(Gonatodes_superciliaris:11.062005,Gonatodes_alexandermendesi:11.062005):26.608797):4.882809):3.338971):10.653062,((Gonatodes_purpurogularis:23.653854,(Gonatodes_taniae:16.5685,Gonatodes_falconensis:16.5685):7.085354):27.324692,((Gonatodes_seigliei:31.183946,(Gonatodes_ceciliae:11.92917,Gonatodes_ocellatus:11.92917):19.254776):15.532283,(Gonatodes_humeralis:38.237589,(Gonatodes_antillensis:28.97587,Gonatodes_concinnatus:28.97587):9.261719):8.47864):4.262316):5.567098):2.816952):2.312591):26.640718):7.360925,((Coleodactylus_septentrionalis:65.521335,(Coleodactylus_brachystoma:52.312054,(Coleodactylus_meridionalis:33.150737,Coleodactylus_natalensis:33.150737):19.161316):13.209281):29.079244,((Pseudogonatodes_manessi:53.903059,(Pseudogonatodes_lunulatus:24.522676,Pseudogonatodes_guianensis:24.522676):29.380383):36.591999,(Sphaerodactylus_parvus:58.867069,(((Sphaerodactylus_sabanus:16.545139,Sphaerodactylus_elegantulus:16.545139):20.985744,((Sphaerodactylus_fantasticus:31.050958,Sphaerodactylus_sputator:31.050958):3.534397,(Sphaerodactylus_microlepis:26.566289,(Sphaerodactylus_vincenti:1.704779,Sphaerodactylus_kirbyi:1.704779):24.86151):8.019066):2.945527):21.318861,(Sphaerodactylus_schwartzi:55.987208,(((Sphaerodactylus_richardi:6.601717,Sphaerodactylus_oliveri:6.601717):40.475722,(Sphaerodactylus_ramsdeni:34.071048,Sphaerodactylus_cricoderus:34.071048):13.006392):7.228871,(Sphaerodactylus_thompsoni:52.785981,((Sphaerodactylus_molei:38.432707,Sphaerodactylus_glaucus:38.432707):14.344183,((Sphaerodactylus_cinereus:40.531153,(Sphaerodactylus_torrei:21.876865,(Sphaerodactylus_intermedius:5.310876,Sphaerodactylus_nigropunctatus:5.310876):16.565989):18.654288):5.355529,(Sphaerodactylus_copei:44.721781,((Sphaerodactylus_leucaster:29.65297,Sphaerodactylus_elegans:29.65297):10.775562,(Sphaerodactylus_shrevei:35.328236,((Sphaerodactylus_cryphius:11.542965,Sphaerodactylus_darlingtoni:11.542965):22.986412,((Sphaerodactylus_notatus:28.712184,Sphaerodactylus_altavelensis:28.712184):2.083672,((Sphaerodactylus_roosevelti:23.959266,Sphaerodactylus_argus:23.959266):1.144115,(Sphaerodactylus_macrolepis:22.904006,(Sphaerodactylus_armstrongi:19.851613,(Sphaerodactylus_townsendi:18.399039,((Sphaerodactylus_semasiops:16.3538,Sphaerodactylus_goniorhynchus:16.3538):1.674478,(Sphaerodactylus_klauberi:12.487824,(Sphaerodactylus_gaigeae:8.821787,(Sphaerodactylus_ocoae:0.539154,Sphaerodactylus_nicholsi:0.539154):8.282633):3.666037):5.540454):0.370761):1.452574):3.052393):2.199376):5.692474):3.733521):0.79886):5.100295):4.29325):1.1649):6.890209):0.00909):1.52033):1.680897):2.862535):0.017325):31.627989):4.105521):1.07625):1.735273):7.64381):14.39968,((((Thecadactylus_solimoensis:43.179956,Thecadactylus_rapicauda:43.179956):53.304121,((Haemodracon_riebeckii:79.528935,Asaccus_platyrhynchus:79.528935):13.997174,(Ptyodactylus_oudrii:60.004875,(Ptyodactylus_ragazzii:52.245457,(Ptyodactylus_hasselquistii:8.306114,Ptyodactylus_guttatus:8.306114):43.939343):7.759418):33.521234):2.957968):1.788148,((Garthia_gaudichaudii:89.008546,((Homonota_fasciata:44.645556,((Homonota_borellii:30.025623,Homonota_underwoodi:30.025623):8.062617,(Homonota_darwinii:26.163422,Homonota_andicola:26.163422):11.924817):6.557316):34.438901,(Phyllodactylus_wirshingi:57.902846,(Phyllodactylus_reissii:55.901038,(Phyllodactylus_tuberculosus:46.831194,((Phyllodactylus_lanei:21.198707,Phyllodactylus_bordai:21.198707):20.520999,((Phyllodactylus_xanti:28.317417,(Phyllodactylus_unctus:21.549039,(Phyllodactylus_bugastrolepis:4.656074,Phyllodactylus_nocticolus:4.656074):16.892965):6.768378):6.176324,(Phyllodactylus_paucituberculatus:30.388452,(Phyllodactylus_delcampoi:28.583803,(Phyllodactylus_homolepidurus:22.696283,(Phyllodactylus_duellmani:22.685348,Phyllodactylus_davisi:22.685348):0.010935):5.88752):1.804649):4.105288):7.225965):5.111488):9.069844):2.001808):21.181611):9.924089):5.463145,((Phyllopezus_periosus:52.475294,(Phyllopezus_pollicaris:43.510632,(Phyllopezus_maranjonensis:34.726016,Phyllopezus_lutzae:34.726016):8.784615):8.964662):34.224736,(Tarentola_americana:40.450772,(((Tarentola_deserti:16.693656,Tarentola_boehmei:16.693656):7.890517,((Tarentola_mauritanica:12.754534,Tarentola_angustimentalis:12.754534):9.45478,(Tarentola_mindiae:10.41546,Tarentola_neglecta:10.41546):11.793854):2.374859):9.364875,(Tarentola_boettgeri:29.478178,((Tarentola_annularis:18.69388,Tarentola_ephippiata:18.69388):6.693804,(Tarentola_gomerensis:22.019418,(Tarentola_chazaliae:20.242894,(Tarentola_delalandii:18.680547,(Tarentola_darwini:10.230247,(Tarentola_rudis:5.399165,(Tarentola_gigas:4.118405,Tarentola_caboverdiana:4.118405):1.28076):4.831083):8.4503):1.562347):1.776524):3.368265):4.090495):4.470869):6.501724):46.249258):7.771661):3.800535):12.073257,(Microgecko_helenae:106.179934,(((Alsophylax_pipiens:96.424688,(Cnemaspis_kendallii:40.755583,Cnemaspis_limi:40.755583):55.669105):6.829981,((((Lepidodactylus_novaeguineae:57.889796,(Pseudogekko_compressicorpus:27.907239,Pseudogekko_smaragdinus:27.907239):29.982557):5.021506,((Luperosaurus_joloensis:47.340465,(Lepidodactylus_lugubris:1.622126,Lepidodactylus_moestus:1.622126):45.718339):11.75948,(Lepidodactylus_orientalis:55.077488,(Luperosaurus_cumingii:15.224339,Luperosaurus_macgregori:15.224339):39.853149):4.022457):3.811356):21.447773,((Gekko_gecko:19.582899,Gekko_smithii:19.582899):52.573985,((Gekko_chinensis:47.694822,(Gekko_japonicus:40.264932,(Gekko_hokouensis:32.325243,(Gekko_auriverrucosus:26.918339,Gekko_swinhonis:26.918339):5.406903):7.93969):7.42989):19.447369,((Gekko_athymus:39.737327,((Gekko_mindorensis:14.525731,Gekko_monarchus:14.525731):14.255276,(Gekko_romblon:24.148905,(Gekko_porosus:13.262056,Gekko_crombota:13.262056):10.886849):4.632101):10.95632):25.168089,((Ptychozoon_rhacophorus:52.702944,(Ptychozoon_kuhli:43.277903,Ptychozoon_lionotum:43.277903):9.425041):4.950257,((Gekko_vittatus:37.405612,Luperosaurus_iskandari:37.405612):16.345634,(Gekko_petricolus:47.555079,(Gekko_badenii:41.243193,Gekko_grossmanni:41.243193):6.311886):6.196166):3.901956):7.252214):2.236775):5.014693):12.202191):18.300694,(((((Dixonius_melanostictus:14.023373,(Dixonius_vietnamensis:0.332406,Dixonius_siamensis:0.332406):13.690966):39.689976,(Heteronotia_spelea:22.340875,(Heteronotia_binoei:17.107089,Heteronotia_planiceps:17.107089):5.233786):31.372474):28.07595,(Nactus_acutus:33.31932,(Nactus_eboracensis:30.969471,(Nactus_vankampeni:29.189576,((Nactus_pelagicus:4.962481,Nactus_multicarinatus:4.962481):19.486363,(Nactus_cheverti:14.299002,Nactus_galgajuga:14.299002):10.149841):4.740732):1.779894):2.34985):48.469978):15.494705,((Hemiphyllodactylus_typus:52.65989,(Hemiphyllodactylus_yunnanensis:44.159155,Hemiphyllodactylus_aurantiacus:44.159155):8.500736):29.205759,((Gehyra_mutilata:11.771918,Gehyra_fehlmanni:11.771918):52.588327,((Gehyra_lacerata:43.430006,(Gehyra_brevipalmata:34.224864,((Gehyra_marginata:22.520989,Gehyra_oceanica:22.520989):7.368649,(Gehyra_baliola:8.948082,Gehyra_barea:8.948082):20.941556):4.335226):9.205142):14.554509,(Gehyra_membranacruralis:52.649171,(((Gehyra_catenata:18.529453,Gehyra_dubia:18.529453):12.211134,((Gehyra_australis:8.623239,Gehyra_occidentalis:8.623239):12.221504,(Gehyra_koira:19.630979,(Gehyra_borroloola:18.161303,(Gehyra_pamela:16.457413,Gehyra_robusta:16.457413):1.70389):1.469676):1.213764):9.895845):19.565894,(Gehyra_xenopus:42.082461,(Gehyra_nana:33.033584,((Gehyra_variegata:1.747884,Gehyra_purpurascens:1.747884):27.735621,(Gehyra_punctata:23.069702,(Gehyra_montium:16.977068,(Gehyra_pilbara:14.981974,Gehyra_minuta:14.981974):1.995094):6.092634):6.413802):3.55008):9.048877):8.22402):2.34269):5.335344):6.37573):17.505404):15.418355):3.99806,((((Mediodactylus_russowii:40.043158,Mediodactylus_spinicauda:40.043158):36.734676,(Pseudoceramodactylus_khobarensis:67.044121,(Tropiocolotes_tripolitanus:57.37362,(Stenodactylus_arabicus:44.611904,(Stenodactylus_petrii:37.871574,((Stenodactylus_yemenensis:31.285631,Stenodactylus_sthenodactylus:31.285631):4.380874,(Stenodactylus_doriae:13.472902,Stenodactylus_leptocosymbotes:13.472902):22.193602):2.205069):6.740331):12.761716):9.670501):9.733712):6.008645,((Mediodactylus_kotschyi:54.130487,(Mediodactylus_sagittifer:49.651254,(Mediodactylus_heteropholis:28.646509,Mediodactylus_heterocercus:28.646509):21.004745):4.479233):21.283635,((Agamura_persica:45.810028,(Bunopus_tuberculatus:29.907971,(Bunopus_crassicauda:23.845443,Crossobamon_orientalis:23.845443):6.062528):15.902058):6.554371,((Cyrtopodion_sistanense:27.876391,Cyrtopodion_scabrum:27.876391):18.971399,((Tenuidactylus_longipes:19.013756,Tenuidactylus_caspius:19.013756):23.823343,(Cyrtopodion_agamuroides:20.390857,Cyrtopodion_gastrophole:20.390857):22.446242):4.010692):5.516609):23.049723):7.372356):11.931937,((Cyrtodactylus_oldhami:61.221143,(Cyrtodactylus_ayeyarwadyensis:61.19998,((Cyrtodactylus_angularis:31.162827,Cyrtodactylus_jarujini:31.162827):19.766723,((Cyrtodactylus_triedrus:45.733368,(Cyrtodactylus_marmoratus:36.110229,((Cyrtodactylus_consobrinus:29.380635,Cyrtodactylus_irregularis:29.380635):4.161768,(Cyrtodactylus_annulatus:26.251058,(Cyrtodactylus_philippinicus:18.93543,Cyrtodactylus_agusanensis:18.93543):7.315628):7.291344):2.567826):9.62314):2.273272,(Cyrtodactylus_intermedius:41.808062,(Cyrtodactylus_pulchellus:41.649432,(((Cyrtodactylus_sermowaiensis:26.013133,Cyrtodactylus_loriae:26.013133):4.233683,(Cyrtodactylus_novaeguineae:23.108124,Cyrtodactylus_tuberculatus:23.108124):7.138692):1.923981,((Cyrtodactylus_klugei:14.698179,Cyrtodactylus_robustus:14.698179):8.245983,(Cyrtodactylus_tripartitus:16.596959,(Cyrtodactylus_epiroticus:8.820931,Cyrtodactylus_louisiadensis:8.820931):7.776027):6.347204):9.226634):9.478636):0.15863):6.198579):2.922909):10.27043):0.021163):28.894011,(((Hemidactylus_fasciatus:63.606806,(Hemidactylus_bowringii:39.722215,(Hemidactylus_garnotii:29.679879,(Hemidactylus_platyurus:26.753968,Hemidactylus_karenorum:26.753968):2.92591):10.042336):23.884591):3.974594,(((Hemidactylus_aaronbaueri:19.881686,Hemidactylus_giganteus:19.881686):28.31687,(Hemidactylus_depressus:38.931592,(Hemidactylus_triedrus:32.45684,(Hemidactylus_maculatus:27.626685,Hemidactylus_prashadi:27.626685):4.830155):6.474752):9.266965):14.162789,((Hemidactylus_leschenaultii:24.089586,Hemidactylus_flaviviridis:24.089586):36.436096,(Hemidactylus_frenatus:50.492162,(Hemidactylus_brookii:39.031085,(Hemidactylus_sataraensis:29.578122,((Hemidactylus_imbricatus:24.307136,Hemidactylus_albofasciatus:24.307136):1.198419,(Hemidactylus_reticulatus:19.296173,Hemidactylus_gracilis:19.296173):6.209382):4.072567):9.452964):11.461076):10.03352):1.835664):5.220055):5.700953,(((Hemidactylus_angulatus2:15.713102,Hemidactylus_angulatus:15.713102):48.302472,((Hemidactylus_mercatorius:2.918542,Hemidactylus_mabouia:2.918542):47.541286,((Hemidactylus_longicephalus:34.305897,Hemidactylus_platycephalus:34.305897):5.93079,((Hemidactylus_greefii:29.159609,Hemidactylus_brasilianus:29.159609):7.406515,(Hemidactylus_bouvieri:31.466949,(Hemidactylus_agrius:20.426524,Hemidactylus_palaichthus:20.426524):11.040425):5.099175):3.670564):10.22314):13.555746):3.463525,((Hemidactylus_modestus:47.568233,(Hemidactylus_foudaii:28.378002,Hemidactylus_citernii:28.378002):19.190232):11.426027,((Hemidactylus_pumilio:43.436922,(Hemidactylus_dracaenacolus:11.234344,Hemidactylus_granti:11.234344):32.202579):3.574312,(((Hemidactylus_yerburii:27.312198,Hemidactylus_robustus:27.312198):2.430837,(Hemidactylus_oxyrhinus:18.087171,(Hemidactylus_forbesii:1.973265,Hemidactylus_homoeolepis:1.973265):16.113906):11.655864):4.884769,((Hemidactylus_persicus:27.504101,Hemidactylus_macropholis:27.504101):3.736509,(Hemidactylus_turcicus:17.456951,(Hemidactylus_mindiae:15.28231,Hemidactylus_lemurinus:15.28231):2.174641):13.783658):3.387194):12.383431):11.983026):8.484839):5.803254):16.832801):4.603261):6.563648):1.377706):0.5949):1.867888,((Perochirus_ateles:101.480111,(((Calodactylodes_aureus:20.786634,Calodactylodes_illingworthorum:20.786634):77.926296,(Narudasia_festiva:91.785951,Ptenopus_carpi:91.785951):6.926979):2.291371,((Cnemaspis_africana:44.046255,(Cnemaspis_uzungwae:36.515305,Cnemaspis_dickersonae:36.515305):7.53095):53.099796,((Uroplatus_malahelo:56.827475,Uroplatus_guentheri:56.827475):12.860621,(Uroplatus_malama:66.375127,((Uroplatus_phantasticus:51.913606,Uroplatus_ebenaui:51.913606):13.058436,((Uroplatus_pietschmanni:41.426418,Uroplatus_alluaudi:41.426418):16.304472,(Uroplatus_lineatus:54.800615,((Uroplatus_sikorae:28.452874,Uroplatus_henkeli:28.452874):9.581162,(Uroplatus_fimbriatus:14.142158,Uroplatus_giganteus:14.142158):23.891878):16.766579):2.930275):7.241152):1.403085):3.312969):27.457956):3.85825):0.47581):2.448859,((Ailuronyx_seychellensis:17.515619,(Ailuronyx_trachygaster:17.485958,Ailuronyx_tachyscopaeus:17.485958):0.029661):84.831314,(((Cnemaspis_podihuna:44.471852,(Cnemaspis_tropidogaster:3.506242,Cnemaspis_kandiana:3.506242):40.96561):54.260031,((Rhoptropella_ocellata:86.723007,((Lygodactylus_rarus:58.425266,(Lygodactylus_madagascariensis:37.152432,(Lygodactylus_guibei:19.618603,Lygodactylus_miops:19.618603):17.53383):21.272833):15.118678,(Lygodactylus_expectatus:73.526719,(((Lygodactylus_blancae:39.662439,(Lygodactylus_pauliani:23.691681,Lygodactylus_arnoulti:23.691681):15.970758):7.824004,(Lygodactylus_tolampyae:45.051056,(Lygodactylus_heterurus:1.245884,Lygodactylus_verticillatus:1.245884):43.805172):2.435387):20.125241,(((Lygodactylus_gravis:55.26553,(Lygodactylus_stevensoni:37.121083,(Lygodactylus_bradfieldi:31.509904,Lygodactylus_capensis:31.509904):5.611179):18.144446):4.417033,(Lygodactylus_montanus:53.674661,((Lygodactylus_mirabilis:25.712121,Lygodactylus_pictus:25.712121):22.749455,(Lygodactylus_lawrencei:37.370973,Lygodactylus_tuberosus:37.370973):11.090603):5.213084):6.007902):5.254984,(Lygodactylus_klugei:54.157564,((Lygodactylus_thomensis:46.286379,(Lygodactylus_angularis:42.215896,Lygodactylus_conraui:42.215896):4.070483):4.950461,(Lygodactylus_gutturalis:45.28902,(Lygodactylus_williamsi:37.165691,(Lygodactylus_chobiensis:34.075966,((Lygodactylus_picturatus:0.021165,Lygodactylus_luteopicturatus:0.021165):26.666493,(Lygodactylus_keniensis:20.665439,Lygodactylus_kimhowelli:20.665439):6.022219):7.388308):3.089725):8.123329):5.94782):2.920724):10.779983):2.674138):5.915034):0.017224):13.179064):3.608668,((((Phelsuma_modesta:29.558243,Phelsuma_nigristriata:29.558243):4.395786,((Phelsuma_dubia:10.733308,Phelsuma_ravenala:10.733308):16.697828,(Phelsuma_flavigularis:22.679956,(Phelsuma_hielscheri:13.88599,(Phelsuma_malamakibo:12.054458,Phelsuma_berghofi:12.054458):1.831532):8.793966):4.75118):6.522893):8.441227,(Phelsuma_serraticauda:39.081152,((Phelsuma_robertmertensi:22.115723,Phelsuma_laticauda:22.115723):5.07007,(Phelsuma_klemmeri:24.783248,((Phelsuma_antanosy:16.139285,Phelsuma_quadriocellata:16.139285):4.859185,(Phelsuma_pusilla:12.323542,(Phelsuma_comorensis:10.340347,(Phelsuma_kely:8.571524,Phelsuma_lineata:8.571524):1.768823):1.983196):8.674928):3.784777):2.402545):11.89536):3.314104):6.389036,(((Phelsuma_andamanense:37.267447,Phelsuma_breviceps:37.267447):6.128156,((Phelsuma_vanheygeni:36.60441,(Phelsuma_sundbergi:14.515679,Phelsuma_astriata:14.515679):22.088731):2.70873,(Phelsuma_guttata:37.090806,(Phelsuma_madagascariensis:30.101412,(Phelsuma_abbotti:22.001823,(Phelsuma_parkeri:18.321471,Phelsuma_seippi:18.321471):3.680353):8.099589):6.989394):2.222334):4.082463):1.484052,((Phelsuma_standingi:32.10193,(Phelsuma_pronki:4.156038,Phelsuma_barbouri:4.156038):27.945892):6.202737,(Phelsuma_mutabilis:35.534827,((Phelsuma_edwardnewtoni:21.360138,Phelsuma_gigas:21.360138):5.556348,(Phelsuma_guentheri:23.501175,((Phelsuma_borbonica:13.313793,Phelsuma_cepediana:13.313793):4.012784,(Phelsuma_guimbeaui:11.571018,(Phelsuma_ornata:3.843457,Phelsuma_inexpectata:3.843457):7.727561):5.755559):6.174598):3.415311):8.618342):2.76984):6.574988):3.904637):41.547383):8.400207):2.289451,((Urocotyledon_inexpectata:95.114329,(Ebenavia_inunguis:90.27598,((Paroedura_masobe:54.968211,(Paroedura_gracilis:37.409101,(Paroedura_homalorhina:30.352775,(Paroedura_karstophila:27.979521,Paroedura_oviceps:27.979521):2.373254):7.056326):17.55911):7.215484,((Paroedura_lohatsara:28.746291,(Paroedura_stumpffi:24.517353,Paroedura_sanctijohannis:24.517353):4.228938):28.398625,((Paroedura_picta:43.752385,Paroedura_androyensis:43.752385):10.403776,(Paroedura_vazimba:49.690712,(Paroedura_tanjaka:35.786214,Paroedura_bastardi:35.786214):13.904498):4.46545):2.988755):5.038779):28.092285):4.838349):3.227908,((Paragehyra_gabriellae:87.526932,((Matoatoa_brevipes:65.594138,(Afrogecko_porphyreus:42.985533,Afroedura_pondolia:42.985533):22.608605):4.502812,(Christinus_marmoratus:59.239702,(Ramigekko_swartbergensis:31.882629,Cryptactites_peringueyi:31.882629):27.357073):10.857247):17.429983):3.793848,((Afroedura_karroica:79.445216,((Geckolepis_typica:30.346862,Geckolepis_maculata:30.346862):39.848274,((Blaesodactylus_boivini:39.341901,(Blaesodactylus_sakalava:19.984158,Blaesodactylus_antongilensis:19.984158):19.357743):16.980721,(Homopholis_fasciata:44.714258,(Homopholis_mulleri:20.462996,Homopholis_walbergii:20.462996):24.251263):11.608363):13.872515):9.25008):7.408561,(Goggia_lineata:82.999977,(((Rhoptropus_afer:29.721529,Rhoptropus_bradfieldi:29.721529):5.232546,(Rhoptropus_boultoni:23.830535,(Rhoptropus_biporosus:13.937242,Rhoptropus_barnardi:13.937242):9.893293):11.12354):43.397051,((Elasmodactylus_tuberculosus:67.268546,Elasmodactylus_tetensis:67.268546):7.448739,((Chondrodactylus_angulifer:57.102562,((Chondrodactylus_turneri:7.287381,Pachydactylus_laevigatus:7.287381):16.568199,(Chondrodactylus_fitzsimonsi:8.205841,Chondrodactylus_bibronii:8.205841):15.64974):33.246981):12.463986,((Colopus_kochii:56.73453,Colopus_wahlbergii:56.73453):6.527574,(((Pachydactylus_haackei:49.714437,(Pachydactylus_namaquensis:33.637797,Pachydactylus_kladaroderma:33.637797):16.076639):7.039259,(((Pachydactylus_caraculicus:37.771322,Pachydactylus_bicolor:37.771322):5.350386,(Pachydactylus_sansteynae:34.109087,(Pachydactylus_scherzi:18.118808,Pachydactylus_punctatus:18.118808):15.99028):9.01262):3.422166,((Pachydactylus_parascutatus:27.166282,Pachydactylus_scutatus:27.166282):16.766631,(Pachydactylus_reconditus:35.853379,(Pachydactylus_gaiasensis:29.557484,Pachydactylus_oreophilus:29.557484):6.295895):8.079534):2.61096):10.209823):3.277837,(((Pachydactylus_austeni:48.675186,(Pachydactylus_vanzyli:39.79176,(Pachydactylus_robertsi:34.386817,Pachydactylus_rangei:34.386817):5.404942):8.883426):7.756669,(Pachydactylus_rugosus:43.812651,((Pachydactylus_barnardi:25.763133,Pachydactylus_formosus:25.763133):13.317397,(Pachydactylus_labialis:37.393798,(Pachydactylus_geitje:34.043186,(Pachydactylus_maculatus:28.607089,Pachydactylus_oculatus:28.607089):5.436097):3.350611):1.686732):4.732121):12.619204):1.62832,(Pachydactylus_mariquensis:54.548756,(Pachydactylus_montanus:49.824727,(((Pachydactylus_oshaughnessyi:30.853812,Pachydactylus_tigrinus:30.853812):14.69176,(Pachydactylus_capensis:24.62786,(Pachydactylus_affinis:12.498125,Pachydactylus_vansoni:12.498125):12.129735):20.917712):4.268121,((Pachydactylus_weberi:32.480375,(Pachydactylus_mclachlani:27.110481,Pachydactylus_monicae:27.110481):5.369894):5.1985,((Pachydactylus_waterbergensis:20.075793,(Pachydactylus_tsodiloensis:17.076003,Pachydactylus_fasciatus:17.076003):2.99979):14.905079,(Pachydactylus_purcelli:30.584214,(Pachydactylus_carinatus:17.935509,(Pachydactylus_griffini:16.710039,Pachydactylus_serval:16.710039):1.22547):12.648705):4.396657):2.698003):12.134818):0.011033):4.724029):3.511419):1.971357):3.230571):6.304444):5.150738):3.63384):4.648852):3.853799):4.467004):7.021457):2.679097):1.325599):1.582037):1.193587):1.057377):4.165549):9.11011):14.058898):3.841797):64.733096,((((Cricosaura_typica:98.264678,((((Xantusia_henshawi:10.988636,Xantusia_gracilis:10.988636):8.875559,(Xantusia_sanchezi:11.2666,Xantusia_bolsonae:11.2666):8.597595):0.869575,(Xantusia_riversiana:17.299677,((Xantusia_bezyi:7.19396,Xantusia_wigginsi:7.19396):1.742581,(Xantusia_vigilis:6.88223,Xantusia_arizonae:6.88223):2.054312):8.363136):3.434093):32.247739,(Lepidophyma_mayae:32.849675,((Lepidophyma_tuxtlae:19.427266,(Lepidophyma_lipetzi:11.209073,(Lepidophyma_reticulatum:6.397938,Lepidophyma_flavimaculatum:6.397938):4.811135):8.218193):10.267552,(Lepidophyma_pajapanensis:27.238625,(Lepidophyma_gaigeae:25.182091,((Lepidophyma_occulor:19.478484,(Lepidophyma_micropholis:8.643386,Lepidophyma_sylvaticum:8.643386):10.835098):4.631445,((Lepidophyma_lineri:16.494706,Lepidophyma_smithii:16.494706):3.740032,(Lepidophyma_cuicateca:17.659541,(Lepidophyma_lowei:11.668101,(Lepidophyma_radula:6.147864,Lepidophyma_dontomasi:6.147864):5.520237):5.99144):2.575196):3.875191):1.072163):2.056534):2.456193):3.154857):20.131833):45.28317):58.837393,(((Broadleysaurus_major:55.137853,((Cordylosaurus_subtessellatus:47.198325,(Tetradactylus_seps:33.106457,(Tetradactylus_africanus:27.603487,Tetradactylus_tetradactylus:27.603487):5.502971):14.091868):6.469214,(Matobosaurus_validus:51.033297,((Gerrhosaurus_skoogi:31.786989,Gerrhosaurus_typicus:31.786989):11.498267,(Gerrhosaurus_nigrolineatus:16.598082,(Gerrhosaurus_multilineatus:14.02907,Gerrhosaurus_flavigularis:14.02907):2.569012):26.687174):7.748042):2.634242):1.470314):4.53803,((Tracheloptychus_madagascariensis:17.043649,Tracheloptychus_petersi:17.043649):17.587295,((Zonosaurus_haraldmeieri:5.320152,Zonosaurus_madagascariensis:5.320152):24.452266,(((Zonosaurus_trilineatus:4.573271,Zonosaurus_quadrilineatus:4.573271):19.224742,(Zonosaurus_ornatus:20.952441,(Zonosaurus_karsteni:14.935293,(Zonosaurus_laticaudatus:6.596549,Zonosaurus_anelanelany:6.596549):8.338744):6.017148):2.845573):2.82287,(Zonosaurus_boettgeri:23.950486,(Zonosaurus_tsingy:20.682868,(Zonosaurus_brygooi:18.224786,((Zonosaurus_aeneus:9.149509,Zonosaurus_rufipes:9.149509):6.162131,(Zonosaurus_subunicolor:12.337837,Zonosaurus_bemaraha:12.337837):2.973803):2.913146):2.458082):3.267617):2.670398):3.151535):4.858526):25.044939):27.450112,((Platysaurus_mitchelli:39.612636,((Platysaurus_minor:27.681414,Platysaurus_monotropis:27.681414):6.858742,(Platysaurus_intermedius:29.893202,(Platysaurus_capensis:6.414913,Platysaurus_broadleyi:6.414913):23.478289):4.646954):5.07248):20.093497,(Platysaurus_pungweensis:43.38358,(Ouroborus_cataphractus:39.666493,((Smaug_giganteus:30.590857,(Smaug_warreni:4.855018,Smaug_mossambicus:4.855018):25.735839):6.077902,((((Chamaesaura_anguina:20.384946,Chamaesaura_aenea:20.384946):11.682099,(Pseudocordylus_langi:25.111308,(Pseudocordylus_microlepidotus:9.400691,(Pseudocordylus_spinosus:6.432667,Pseudocordylus_melanotus:6.432667):2.968024):15.710617):6.955737):2.364786,((Karusasaurus_jordani:14.999051,Karusasaurus_polyzonus:14.999051):17.433024,((Namazonurus_campbelli:17.303433,Namazonurus_pustulatus:17.303433):9.771251,(Namazonurus_namaquensis:24.310926,(Namazonurus_lawrenci:13.790376,Namazonurus_peersi:13.790376):10.520551):2.763757):5.357391):1.999756):0.93472,((Ninurta_coeruleopunctatus:27.776386,(Hemicordylus_nebulosus:19.291327,Hemicordylus_capensis:19.291327):8.485059):2.304205,(((Cordylus_tropidosternum:10.807191,Cordylus_meculae:10.807191):6.521753,(Cordylus_vittifer:15.489594,((Cordylus_beraduccii:10.393933,Cordylus_ukingensis:10.393933):2.740697,(Cordylus_jonesii:11.696735,Cordylus_rhodesianus:11.696735):1.437895):2.354964):1.83935):8.116324,((Cordylus_macropholis:14.9628,(Cordylus_imkeae:12.43525,(Cordylus_minor:4.943278,Cordylus_aridus:4.943278):7.491972):2.52755):2.670381,((Cordylus_niger:13.388455,Cordylus_mclachlani:13.388455):1.764701,(Cordylus_oelofseni:10.613274,(Cordylus_cordylus2:4.923114,Cordylus_cordylus:4.923114):5.69016):4.539882):2.480026):7.812088):4.635323):5.285959):1.302209):2.997734):3.717087):16.322553):27.419861):69.976077):13.757041,((((Typhlosaurus_meyeri:14.951207,Typhlosaurus_braini:14.951207):3.917156,(Typhlosaurus_caecus:8.571314,(Typhlosaurus_vermis:0.754107,Typhlosaurus_lomiae:0.754107):7.817208):10.297049):17.56505,((Acontias_gariepensis:11.309365,(Acontias_lineatus:4.58388,Acontias_litoralis:4.58388):6.725485):18.342591,(Acontias_kgalagadi:22.64933,(Acontias_rieppeli:16.818198,(Acontias_meleagris:14.91626,(Acontias_percivali:12.380384,(Acontias_breviceps:10.459007,(Acontias_gracilicauda:9.692902,(Acontias_poecilus:6.039653,Acontias_plumbeus:6.039653):3.653248):0.766105):1.921377):2.535876):1.901939):5.831131):7.002627):6.781457):60.905397,((Brachymeles_apus:58.480078,(Brachymeles_miriamae:46.158839,((Brachymeles_bonitae:5.786084,Brachymeles_tridactylus:5.786084):17.008245,((Brachymeles_cebuensis:7.863811,(Brachymeles_minimus:5.814118,Brachymeles_samarensis:5.814118):2.049693):8.97314,(Brachymeles_talinis:13.311798,(Brachymeles_elerae:13.290077,((Brachymeles_gracilis:5.882401,Brachymeles_pathfinderi:5.882401):3.022718,(Brachymeles_schadenbergi:8.88701,(Brachymeles_boulengeri:7.464632,Brachymeles_bicolor:7.464632):1.422378):0.018109):4.384959):0.021721):3.525152):5.957378):23.36451):12.321239):25.684762,(((((Ophiomorus_punctatissimus:27.424713,Ophiomorus_latastii:27.424713):22.310758,(Mesoscincus_schwartzei:31.849543,Mesoscincus_managuae:31.849543):17.885928):8.936977,((Plestiodon_tamdaoensis:17.445692,(Plestiodon_kishinouyei:3.829188,Plestiodon_chinensis:3.829188):13.616505):17.757611,(Plestiodon_quadrilineatus:28.278942,(((Plestiodon_tunganus:6.907006,Plestiodon_capito:6.907006):7.646743,((Plestiodon_marginatus:7.140275,(Plestiodon_elegans:5.332353,Plestiodon_stimpsonii:5.332353):1.807922):5.00802,(Plestiodon_barbouri:10.497398,(Plestiodon_latiscutatus:7.790192,Plestiodon_japonicus:7.790192):2.707206):1.650896):2.405454):10.821345,(((Plestiodon_egregius:11.831681,Plestiodon_reynoldsi:11.831681):7.010895,(Plestiodon_anthracinus:16.434906,((Plestiodon_laticeps:11.473624,Plestiodon_inexpectatus:11.473624):2.223644,(Plestiodon_obsoletus:11.900585,(Plestiodon_callicephalus:9.690259,(Plestiodon_tetragrammus:8.853115,(Plestiodon_fasciatus:7.525247,(Plestiodon_multivirgatus:6.500841,Plestiodon_septentrionalis:6.500841):1.024406):1.327867):0.837144):2.210326):1.796683):2.737639):2.40767):0.975752,((Plestiodon_longirostris:13.47275,(Plestiodon_lagunensis:5.336542,(Plestiodon_gilberti:4.335035,Plestiodon_skiltonianus:4.335035):1.001507):8.136208):5.273377,(Plestiodon_parviauriculatus:12.264345,(Plestiodon_sumichrasti:11.744893,((Plestiodon_copei:9.996862,(Plestiodon_brevirostris:5.163415,Plestiodon_dugesii:5.163415):4.833447):1.182476,(Plestiodon_lynxe:8.491838,(Plestiodon_ochoterenae:6.549014,Plestiodon_parvulus:6.549014):1.942824):2.6875):0.565555):0.519453):6.481781):1.072202):5.556766):2.903848):6.924362):23.469145):11.172879,(Eurylepis_taeniolata:68.43354,((Eumeces_schneideri:33.39187,((Eumeces_algeriensis:24.234141,Scincopus_fasciatus:24.234141):1.958719,(Scincus_scincus:11.678666,Scincus_mitranus:11.678666):14.514194):7.199009):33.904092,((Pamelaescincus_gardineri:40.010976,(Janetaescincus_braueri:4.372371,Janetaescincus_veseyfitzgeraldi:4.372371):35.638604):18.204549,((Gongylomorphus_bojerii:47.271159,(((Chalcides_guentheri:13.010728,Chalcides_minutus:13.010728):3.764309,(Chalcides_chalcides:10.226203,(Chalcides_pseudostriatus:5.564911,Chalcides_striatus:5.564911):4.661292):6.548834):8.35414,(Chalcides_mauritanicus:22.574804,((Chalcides_ocellatus:15.911903,(Chalcides_sepsoides:13.500827,(Chalcides_colosii:12.044956,(Chalcides_bedriagai:10.631802,(Chalcides_boulengeri:9.161205,(Chalcides_lanzai:2.972908,Chalcides_parallelus:2.972908):6.188297):1.470596):1.413154):1.455871):2.411076):2.858562,((Chalcides_sexlineatus:9.238826,(Chalcides_viridanus:4.134734,Chalcides_coeruleopunctatus:4.134734):5.104092):5.456572,(Chalcides_sphenopsiformis:13.437622,(Chalcides_mionecton:10.196732,(Chalcides_manueli:6.234406,(Chalcides_montanus:2.548634,Chalcides_polylepis:2.548634):3.685773):3.962325):3.24089):1.257776):4.075067):3.804339):2.554374):22.141982):8.43696,(((Sepsina_angolensis:46.646471,((Typhlacontias_brevipes:15.212174,Typhlacontias_punctatissimus:15.212174):23.25045,((Feylinia_grandisquamis:7.593113,(Feylinia_polylepis:1.765628,Feylinia_currori:1.765628):5.827485):24.226104,(Melanoseps_occidentalis:27.278372,(Melanoseps_ater:8.652642,Melanoseps_loveridgei:8.652642):18.625729):4.540846):6.643406):8.183847):5.011215,(Hakaria_simonyi:49.029336,(Proscelotes_eggeli:37.833144,((Scelotes_caffer:28.493685,(Scelotes_anguineus:23.248889,(Scelotes_mirus:18.798589,Scelotes_arenicolus:18.798589):4.4503):5.244796):3.016839,(Scelotes_bipes:18.257433,(Scelotes_sexlineatus:11.657653,(Scelotes_gronovii:10.464232,(Scelotes_montispectus:7.773173,Scelotes_kasneri:7.773173):2.691059):1.193421):6.599779):13.253092):6.32262):11.196193):2.628349):1.321646,(((Paracontias_holomelas:27.058582,(Paracontias_brocchii:22.176905,(Paracontias_manify:20.098357,(Paracontias_rothschildi:18.775245,Paracontias_hildebrandti:18.775245):1.323112):2.078548):4.881677):12.568165,(Madascincus_melanopleura:36.931694,((Pseudoacontias_menamainty:25.190443,Madascincus_igneocaudatus:25.190443):8.077593,(Madascincus_mouroundavae:29.130778,(Madascincus_nanus:28.482209,(Madascincus_stumpffi:4.759113,(Madascincus_polleni2:0.862283,Madascincus_polleni:0.862283):3.89683):23.723096):0.648569):4.137258):3.663658):2.695054):4.545699,(((Amphiglossus_mandokava:7.881118,Amphiglossus_tanysoma:7.881118):14.712975,(Amphiglossus_melanurus:4.634539,Amphiglossus_ornaticeps:4.634539):17.959554):4.718869,((Androngo_trivittatus:15.201845,Pygomeles_braconnieri:15.201845):9.854639,((Amphiglossus_tsaratananensis:18.618149,(Amphiglossus_astrolabi:14.591612,Amphiglossus_reticulatus:14.591612):4.026536):4.157359,((Voeltzkowia_fierinensis:13.09125,(Voeltzkowia_rubrocaudata:0.013641,Voeltzkowia_lineata:0.013641):13.07761):8.912024,(Amphiglossus_splendidus:19.305672,(Amphiglossus_anosyensis:17.596216,(Amphiglossus_macrocercus:14.05596,(Amphiglossus_frontoparietalis:9.63502,Amphiglossus_punctatus:9.63502):4.420941):3.540256):1.709456):2.697602):0.772233):2.280976):2.256478):16.859485):8.806885):2.728787):2.507405):9.080437):1.137579):1.411787):12.422329,((Ateuchosaurus_pellopleurus:72.021007,(Sphenomorphus_stellatus:64.955827,((Asymblepharus_alaicus:40.876034,Ablepharus_pannonicus:40.876034):22.072326,((Sphenomorphus_simus:52.907182,Sphenomorphus_praesignis:52.907182):4.924588,(((Tropidophorus_berdmorei:29.590346,(Tropidophorus_matsuii:17.214344,(Tropidophorus_noggei:12.812389,Tropidophorus_latiscutatus:12.812389):4.401955):12.376002):6.691825,((Tropidophorus_sinicus:28.786858,(Tropidophorus_thai:17.604267,Tropidophorus_robinsoni:17.604267):11.18259):3.133917,(Tropidophorus_murphyi:15.487154,(Tropidophorus_baviensis:9.60185,Tropidophorus_hainanus:9.60185):5.885304):16.433621):4.361395):16.345941,((((Tropidophorus_grayi:24.280334,Tropidophorus_baconi:24.280334):10.613679,(Tropidophorus_cocincinensis:26.548752,Tropidophorus_microlepis:26.548752):8.345261):6.027859,(Larutia_seribuatensis:38.734085,((Tropidophorus_misaminius:12.81941,Tropidophorus_partelloi:12.81941):9.059961,(Tropidophorus_brookei:17.917843,Tropidophorus_beccarii:17.917843):3.961528):16.854714):2.187787):10.608025,(Lipinia_vittigera:49.182625,(((Sphenomorphus_maculatus:41.596661,(Sphenomorphus_indicus:37.187437,((Sphenomorphus_cyanolaemus:6.083882,Sphenomorphus_sabanus:6.083882):22.950258,(Sphenomorphus_variegatus:20.414696,Sphenomorphus_multisquamatus:20.414696):8.619444):8.153298):4.409223):3.659796,((Isopachys_anguinoides:36.756463,(Eugongylus_albofasciolatus:14.375866,Eugongylus_rufescens:14.375866):22.380597):2.296414,((Sphenomorphus_melanopogon:24.935597,Sphenomorphus_maindroni:24.935597):2.954084,(Sphenomorphus_jobiensis:25.503998,Sphenomorphus_muelleri:25.503998):2.385684):11.163196):6.20358):2.327022,(((Tytthoscincus_aesculeticola:35.913567,(Tytthoscincus_parvus:21.131759,(Tytthoscincus_hallieri:17.809667,Tytthoscincus_atrigularis:17.809667):3.322092):14.781808):7.064181,((Sphenomorphus_concinnatus:33.876944,((Sphenomorphus_scutatus:6.941375,Sphenomorphus_solomonis:6.941375):17.618295,(Sphenomorphus_fasciatus:8.208751,(Sphenomorphus_leptofasciatus:5.220267,Sphenomorphus_cranei:5.220267):2.988484):16.350918):9.317275):5.426887,(Otosaurus_cumingi:35.87363,((Pinoyscincus_mindanensis:15.491055,((Pinoyscincus_abdictus:5.400601,Pinoyscincus_llanosi:5.400601):7.611133,(Pinoyscincus_jagori:11.439864,Pinoyscincus_coxi:11.439864):1.57187):2.479321):12.718451,((Sphenomorphus_acutus:22.968475,Sphenomorphus_diwata:22.968475):2.894299,((Parvoscincus_steerei:17.43597,Parvoscincus_decipiens:17.43597):2.776669,((Parvoscincus_leucospilos:16.801538,(Parvoscincus_tagapayo:10.851177,Parvoscincus_sisoni:10.851177):5.950361):1.426385,((Parvoscincus_beyeri:10.493519,Parvoscincus_laterimaculatus:10.493519):5.235461,(Parvoscincus_luzonense:14.417302,(Parvoscincus_lawtoni:13.171178,Parvoscincus_kitangladensis:13.171178):1.246124):1.311678):2.498943):1.984716):5.650134):2.346733):7.664124):3.430201):3.673917):3.417497,(((Scincella_reevesii:36.958614,(Asymblepharus_sikimmensis:31.152112,(Scincella_lateralis:27.743124,(Scincella_gemmingeri:23.696493,(Scincella_assatus:17.586503,Scincella_cherriei:17.586503):6.10999):4.04663):3.408988):5.806502):3.511523,(Sphenomorphus_buenloicus:37.056293,(Prasinohaema_virens:37.043434,((Lipinia_pulchella:29.130626,(Lipinia_noctua:22.223951,Papuascincus_stanleyanus:22.223951):6.906675):3.752813,(Insulasaurus_arborens:21.272003,(Insulasaurus_wrighti:18.232213,Insulasaurus_victoria:18.232213):3.039789):11.611437):4.159995):0.012859):3.413844):3.486251,(((Anomalopus_swansoni:17.976174,(Anomalopus_mackayi:11.073666,(Anomalopus_verreauxi:10.215918,Anomalopus_leuckartii:10.215918):0.857748):6.902508):13.32636,(((Tumbunascincus_luteilateralis:19.0041,(Silvascincus_tryoni:13.203866,Silvascincus_murrayi:13.203866):5.800234):4.288278,(Ophioscincus_ophioscincus:21.37938,((Coggeria_naufragus:17.764622,Coeranoscincus_frontalis:17.764622):2.171961,(Saiphos_equalis:17.834802,(Coeranoscincus_reticulatus:15.775865,Ophioscincus_truncatus:15.775865):2.058937):2.101781):1.442797):1.912998):3.642433,((Calyptotis_lepidorostrum:11.379754,(Calyptotis_scutirostrum:8.350954,Calyptotis_ruficauda:8.350954):3.0288):14.19329,(Nangura_spinosa:24.510751,(Concinnia_frerei:23.319967,(Concinnia_queenslandiae:21.838132,(Concinnia_amplus:20.391369,(Concinnia_tenuis:16.407333,(Concinnia_tigrinus:14.091991,(Concinnia_martini:10.171404,(Concinnia_brachyosoma:3.316024,Concinnia_sokosoma:3.316024):6.855379):3.920587):2.315342):3.984036):1.446763):1.481835):1.190784):1.062293):1.361767):4.367723):2.347672,(((Eremiascincus_fasciolatus:19.566444,(Eremiascincus_pardalis:15.698685,(Eremiascincus_richardsonii:13.646611,(Eremiascincus_douglasi:12.313545,Eremiascincus_isolepis:12.313545):1.333066):2.052074):3.867759):10.051896,((Hemiergis_initialis:15.630807,(Hemiergis_peronii:2.582582,Hemiergis_quadrilineata:2.582582):13.048224):5.927056,(Hemiergis_gracilipes:19.697796,(Hemiergis_decresiensis:16.507336,Hemiergis_millewae:16.507336):3.190459):1.860067):8.060476):2.821684,(((Glaphyromorphus_punctulatus:26.360512,Glaphyromorphus_darwiniensis:26.360512):3.286696,(((Glaphyromorphus_fuscicaudis:21.083758,Glaphyromorphus_mjobergi:21.083758):3.663217,(Glaphyromorphus_pumilus:18.037927,Glaphyromorphus_cracens:18.037927):6.709048):3.491762,(Notoscincus_ornatus:25.828809,(Eulamprus_leuraensis:15.749355,(Eulamprus_quoyii:13.338372,(Eulamprus_kosciuskoi:10.516712,(Eulamprus_heatwolei:8.588985,Eulamprus_tympanum:8.588985):1.927726):2.82166):2.410983):10.079454):2.409928):1.408471):1.486435,((Ctenotus_labillardieri:25.415761,((Ctenotus_brooksi:19.325666,Ctenotus_rubicundus:19.325666):3.2683,((Ctenotus_nasutus:18.866796,(Ctenotus_pantherinus:4.095026,(Ctenotus_youngsoni:3.345241,Ctenotus_strauchii:3.345241):0.749786):14.77177):2.348893,((Ctenotus_schomburgkii:16.669418,Ctenotus_calurus:16.669418):2.971733,((Ctenotus_rawlinsoni:17.256903,((Ctenotus_saxatilis:10.424753,Ctenotus_fallens:10.424753):4.569753,(Ctenotus_inornatus:14.46201,(Ctenotus_spaldingi:6.86674,Ctenotus_robustus:6.86674):7.59527):0.532496):2.262397):1.252946,((Ctenotus_rutilans:12.473165,(Ctenotus_taeniolatus:12.458178,Ctenotus_uber:12.458178):0.014987):4.242828,((Ctenotus_leae:12.735321,Ctenotus_australis:12.735321):3.85156,((Ctenotus_leonhardii:4.378952,Ctenotus_quattuordecimlineatus:4.378952):11.219878,(((Ctenotus_serventyi:11.547011,(Ctenotus_tanamiensis:1.315975,Ctenotus_greeri:1.315975):10.231036):2.086635,(Ctenotus_mimetes:11.476023,(Ctenotus_astarte:9.986589,(Ctenotus_regius:8.833064,Ctenotus_septenarius:8.833064):1.153524):1.489434):2.157623):1.492176,((Ctenotus_olympicus:13.315161,(Ctenotus_atlas:9.933749,Ctenotus_maryani:9.933749):3.381412):1.015019,(((Ctenotus_angusticeps:11.233241,Ctenotus_grandis:11.233241):0.823659,(Ctenotus_piankai:8.466008,Ctenotus_hanloni:8.466008):3.590892):1.687115,(Ctenotus_hebetior:13.013287,(Ctenotus_essingtonii:12.280614,(Ctenotus_pulchellus:9.332409,(Ctenotus_gagudju:9.317571,Ctenotus_hilli:9.317571):0.014838):2.948205):0.732673):0.730727):0.586165):0.795643):0.473008):0.988051):0.129112):1.793856):1.131302):1.574537):1.378278):2.821795):4.442563,((((Lerista_ameles:13.607156,(Lerista_wilkinsi:10.2809,Lerista_cinerea:10.2809):3.326256):3.558632,(Lerista_stylis:15.330032,(Lerista_carpentariae:13.513607,Lerista_karlschmidti:13.513607):1.816425):1.835756):3.20317,(Lerista_kalumburu:19.824969,((Lerista_apoda:17.9118,(Lerista_griffini:12.696404,(Lerista_ips:9.492347,((Lerista_bipes:5.205086,Lerista_labialis:5.205086):2.956102,(Lerista_greeri:6.658886,(Lerista_robusta:4.620837,(Lerista_vermicularis:1.015023,Lerista_simillima:1.015023):3.605814):2.038048):1.502302):1.331159):3.204058):5.215396):1.096616,(((Lerista_borealis:11.257358,Lerista_walkeri:11.257358):4.018984,(Lerista_frosti:13.651667,(Lerista_fragilis:9.390888,Lerista_chordae:9.390888):4.26078):1.624674):2.46641,((Lerista_xanthura:12.135492,((Lerista_aericeps:7.26025,Lerista_taeniata:7.26025):4.28103,(Lerista_orientalis:6.691211,(Lerista_zonulata:3.555362,Lerista_ingrami:3.555362):3.13585):4.850068):0.594212):2.067877,((Lerista_neander:7.957338,(Lerista_puncticauda:1.519053,Lerista_desertorum:1.519053):6.438284):1.465901,((Lerista_gerrardii:2.955724,Lerista_eupoda:2.955724):1.272841,(Lerista_macropisthopus:2.324343,Lerista_axillaris:2.324343):1.904222):5.194674):4.78013):3.539383):1.265665):0.816553):0.543989):2.633307,((Lerista_arenicola:6.410838,Lerista_microtis:6.410838):15.220993,((Lerista_edwardsae:9.621044,(Lerista_baynesi:7.995042,Lerista_picturata:7.995042):1.626002):11.270026,(((Lerista_zietzi:10.936655,Lerista_flammicauda:10.936655):6.938416,(Lerista_speciosa:11.018506,(Lerista_elongata:5.211367,(Lerista_terdigitata:2.560355,Lerista_tridactyla:2.560355):2.651012):5.807139):6.856564):2.316527,((Lerista_dorsalis:17.470983,(Lerista_emmotti:6.979588,Lerista_punctatovittata:6.979588):10.491395):1.807521,((Lerista_christinae:17.290325,((Lerista_lineata:14.062876,Lerista_planiventralis:14.062876):2.136015,(Lerista_distinguenda:7.736709,Lerista_elegans:7.736709):8.462182):1.091435):1.158909,((Lerista_stictopleura:16.289916,(Lerista_allochira:14.851001,(Lerista_muelleri:11.607816,Lerista_haroldi:11.607816):3.243184):1.438915):1.216345,((Lerista_viduata:10.329167,Lerista_bougainvillii:10.329167):5.788828,((Lerista_praepedita:9.786422,Lerista_humphriesi:9.786422):5.357256,((Lerista_petersoni:6.671197,((Lerista_yuna:4.118735,Lerista_kendricki:4.118735):0.624169,(Lerista_gascoynensis:4.238792,Lerista_nichollsi:4.238792):0.504112):1.928292):6.365592,((Lerista_lineopunctulata:5.900938,(Lerista_varia:1.195843,Lerista_connivens:1.195843):4.705095):6.167476,(Lerista_uniduo:7.912743,(Lerista_onsloviana:6.101244,Lerista_kennedyensis:6.101244):1.811499):4.15567):0.968375):2.106888):0.974318):1.388266):0.942974):0.829269):0.913094):0.699472):0.740762):1.370433):6.856059):1.275319):1.30638):1.210184):10.306181):2.438858):1.188233):1.599146):2.347272):1.098214):5.203658):5.11659):2.007467):7.06518):3.274344,((((Tribolonotus_gracilis:10.637213,Tribolonotus_novaeguineae:10.637213):13.589369,(Tribolonotus_blanchardi:20.203343,(Tribolonotus_schmidti:14.106794,(Tribolonotus_brongersmai:11.709886,(Tribolonotus_pseudoponceleti:7.57344,Tribolonotus_ponceleti:7.57344):4.136446):2.396908):6.09655):4.023238):27.001651,(Bellatorias_frerei:29.433969,(Corucia_zebrata:28.915142,((Bellatorias_major:20.835937,(Egernia_saxatilis:20.821026,((Egernia_napoleonis:10.357958,Egernia_richardi:10.357958):8.175773,(Egernia_depressa:17.124751,(Lissolepis_luctuosa:16.641734,(Egernia_kingii:16.101354,(Egernia_hosmeri:11.366343,Egernia_stokesii:11.366343):4.735011):0.540381):0.483017):1.40898):2.287295):0.014911):5.137458,((Cyclodomorphus_michaeli:20.769442,(Cyclodomorphus_casuarinae:19.455376,((Cyclodomorphus_branchialis:17.418424,(Tiliqua_rugosa:13.736696,Tiliqua_adelaidensis:13.736696):3.681728):0.941719,(Tiliqua_occipitalis:14.731959,(Tiliqua_nigrolutea:12.81612,(Tiliqua_gigas:2.823422,Tiliqua_scincoides:2.823422):9.992698):1.91584):3.628184):1.095233):1.314066):3.81354,((Liopholis_modesta:17.692773,Liopholis_margaretae:17.692773):3.549022,(Liopholis_whitii:20.419329,((Liopholis_montana:14.743094,Liopholis_guthega:14.743094):4.70463,((Liopholis_inornata:8.262202,Liopholis_striata:8.262202):6.586917,(Liopholis_multiscutata:13.755343,(Liopholis_pulchra:12.222152,Liopholis_kintorei:12.222152):1.533191):1.093775):4.598606):0.971605):0.822466):3.341188):1.390413):2.941747):0.518827):21.794264):13.413327,(((Lankascincus_fallax:49.815572,Ristella_rurkii:49.815572):11.072255,((Eutropis_longicaudata:46.305524,((Eutropis_macularia:35.750252,(Eutropis_multifasciata:26.592469,(Eutropis_rudis:26.576732,Eutropis_macrophthalma:26.576732):0.015737):9.157784):7.74556,((Eutropis_multicarinata:18.935573,Eutropis_cumingi:18.935573):17.996962,((Eutropis_clivicola:26.524637,Eutropis_bibronii:26.524637):2.975035,(Eutropis_beddomii:7.853507,(Eutropis_nagarjuni:4.236731,Eutropis_trivittata:4.236731):3.616776):21.646165):7.432864):6.563277):2.809712):4.908435,((Dasia_grisea:30.26735,(Dasia_vittata:26.760575,Dasia_olivacea:26.760575):3.506776):18.589859,((Trachylepis_vittata:23.972701,Trachylepis_aurata:23.972701):19.733109,(((Trachylepis_socotrana:28.058057,Trachylepis_brevicollis:28.058057):9.122125,((Trachylepis_maculilabris:29.268252,(Trachylepis_wrightii:1.47985,Trachylepis_sechellensis:1.47985):27.788402):5.292242,(((Trachylepis_perrotetii:21.704344,Trachylepis_affinis:21.704344):8.671938,(Trachylepis_margaritifera:18.46496,Trachylepis_quinquetaeniata:18.46496):11.911323):2.601248,((Trachylepis_varia:27.096521,((Trachylepis_capensis:13.797604,Trachylepis_occidentalis:13.797604):10.476309,(Trachylepis_hoeschi:20.494941,((Trachylepis_striata:6.760098,Trachylepis_spilogaster:6.760098):12.235523,(Trachylepis_sulcata:12.577184,Trachylepis_variegata:12.577184):6.418438):1.499319):3.778973):2.822607):3.523299,((Trachylepis_atlantica:26.37448,(Trachylepis_homalocephala:22.443587,Trachylepis_acutilabris:22.443587):3.930893):2.381773,((Trachylepis_gravenhorstii:11.743065,(Trachylepis_madagascariensis:8.088076,Trachylepis_elegans:8.088076):3.654989):13.325551,(Trachylepis_boettgeri:18.277995,(Trachylepis_vato:12.144701,(Trachylepis_dumasi:7.552026,Trachylepis_aureopunctata:7.552026):4.592676):6.133293):6.79062):3.687638):1.863567):2.35771):1.582964):2.619688):5.115262,((Eumecia_anchietae:35.564084,((Chioninia_delalandii:8.538726,Chioninia_vaillantii:8.538726):7.843731,(Chioninia_spinalis:12.725236,(Chioninia_coctei:10.599772,(Chioninia_fogoensis:5.207103,Chioninia_stangeri:5.207103):5.392669):2.125464):3.65722):19.181627):5.138971,((Panopa_croizati:19.644238,Panopa_carvalhoi:19.644238):5.650651,(Varzea_altamazonica:21.399259,(Copeoglossum_nigropunctatum:19.471618,((Spondylurus_sloanii:16.889175,Exila_nigropalmata:16.889175):1.596196,(((Aspronema_cochabambae:4.240532,Aspronema_dorsivittatum:4.240532):11.046191,(Maracaiba_meridensis:11.961957,(Mabuya_mabouya:11.223693,(Marisora_unimarginata:8.5036,Marisora_falconensis:8.5036):2.720093):0.738265):3.324766):2.62333,(Varzea_bistriata:16.975604,(Notomabuya_frenata:16.202751,((Psychosaura_agmosticha:4.398184,Psychosaura_macrorhyncha:4.398184):10.729391,(Manciola_guaporicola:13.926836,(Brasiliscincus_agilis:5.819967,(Brasiliscincus_caissara:3.490515,Brasiliscincus_heathi:3.490515):2.329452):8.106869):1.200739):1.075176):0.772853):0.934449):0.575318):0.986247):1.927641):3.89563):15.408164):1.59239):1.410367):5.151399):2.356749):9.673869):2.472165,(((Ablepharus_kitaibelii:15.946879,(Ablepharus_budaki:14.709325,Ablepharus_chernovi:14.709325):1.237554):40.679792,(Lamprolepis_smaragdina:47.513001,((Lygosoma_koratense:29.016119,Lygosoma_quadrupes:29.016119):12.120356,(Lygosoma_albopunctata:36.00509,(Lepidothyris_fernandi:33.844038,((Emoia_tongana:14.947777,Emoia_concolor:14.947777):18.882401,((Lygosoma_lineolatum:26.663976,(Mochlus_sundevalli:2.62578,Mochlus_afer:2.62578):24.038195):5.842532,(Mochlus_brevicaudis:27.462131,(Lygosoma_bowringii:27.451291,Lygosoma_punctata:27.451291):0.01084):5.044376):1.323671):0.01386):2.161052):5.131385):6.376526):9.11367):4.68422,((((Panaspis_togoensis:16.099065,Panaspis_breviceps:16.099065):15.752759,(Afroablepharus_wahlbergi:22.004263,(Afroablepharus_africanus:18.160897,Afroablepharus_annobonensis:18.160897):3.843366):9.847561):12.810029,(((Lacertaspis_rohdei:16.600868,Lacertaspis_reichenowi:16.600868):4.899785,(Lacertaspis_chriswildi:16.70988,(Lacertaspis_gemmiventris:13.591915,Lacertaspis_lepesmei:13.591915):3.117965):4.790773):4.210183,((Leptosiaphos_graueri:7.438921,Leptosiaphos_hackarsi:7.438921):11.453597,(Leptosiaphos_amieti:12.765508,(Leptosiaphos_kilimensis:6.563257,Leptosiaphos_vigintiserierum:6.563257):6.202251):6.12701):6.818318):18.951018):3.250892,((Emoia_loyaltiensis:38.918789,(Leiolopisma_mauritiana:5.13531,Leiolopisma_telfairii:5.13531):33.783479):5.2911,(((Cryptoblepharus_nigropunctatus:7.401353,(Cryptoblepharus_novocaledonicus:5.301271,Cryptoblepharus_boutonii:5.301271):2.100082):32.340085,((Menetia_alanae:23.163475,Menetia_greyii:23.163475):14.06119,((Emoia_schmidti:29.011176,(Emoia_cyanogaster:14.568807,Emoia_caeruleocauda:14.568807):14.442369):1.786592,((Emoia_atrocostata:24.506206,(Emoia_physicae:12.373364,Emoia_jakati:12.373364):12.132842):4.508722,((Emoia_pseudocyanura:10.618834,Emoia_isolata:10.618834):9.453839,(Emoia_cyanura:18.787329,Emoia_impar:18.787329):1.285344):8.942254):1.78284):6.426897):2.516773):2.099029,((Morethia_adelaidensis:24.688332,Morethia_butleri:24.688332):15.483165,((((Morethia_ruficauda:33.202788,Bassiana_trilineata:33.202788):0.087344,(Pseudemoia_pagenstecheri:24.921387,(Bassiana_duperreyi:13.828172,Pseudemoia_entrecasteauxii:13.828172):11.093215):8.368745):3.71041,((Techmarscincus_jigurru:32.083457,(((Saproscincus_basiliscus:21.546084,Saproscincus_lewisi:21.546084):4.522639,(Saproscincus_czechurai:21.161675,(Saproscincus_tetradactylus:17.90767,Saproscincus_hannahae:17.90767):3.254005):4.907048):3.34768,((Saproscincus_mustelinus:6.650942,Saproscincus_oriarius:6.650942):18.998732,(Saproscincus_challengeri:19.107172,(Saproscincus_rosei:13.034662,Saproscincus_spectabilis:13.034662):6.072511):6.542501):3.76673):2.667054):2.706319,(((Lampropholis_coggeri:16.092442,Lampropholis_robertsi:16.092442):15.461591,(Lampropholis_delicata:26.432198,Lampropholis_guichenoti:26.432198):5.121834):2.727914,(((Niveoscincus_greeni:17.217084,Niveoscincus_ocellatus:17.217084):0.026282,(Niveoscincus_metallicus:2.387346,Niveoscincus_pretiosus:2.387346):14.85602):16.212182,(Proablepharus_reginae:33.446195,(Harrisoniascincus_zia:31.828536,((Liburnascincus_coensis:20.313357,(Liburnascincus_mundivensis:14.697616,Liburnascincus_scirtetis:14.697616):5.615741):8.275126,(Pygmaeascincus_timlowi:26.888124,(Carlia_jarnoldae:25.051348,((Carlia_gracilis:22.546502,((Lygisaurus_sesbrauna:15.72785,Lygisaurus_parrhasius:15.72785):1.988175,((Lygisaurus_macfarlani:8.934082,Lygisaurus_novaeguineae:8.934082):7.05786,((Lygisaurus_laevis:1.033592,Lygisaurus_aeratus:1.033592):13.175562,((Lygisaurus_tanneri:4.771903,Lygisaurus_malleolus:4.771903):7.202929,(Lygisaurus_abscondita:4.993215,Lygisaurus_foliorum:4.993215):6.981618):2.234322):1.782788):1.724083):4.830477):2.210892,((Carlia_bicarinata:22.370568,((Carlia_schmeltzii:15.885286,Carlia_storri:15.885286):4.250489,(Carlia_fusca:12.23071,(Carlia_mysi:8.846239,Carlia_longipes:8.846239):3.384471):7.905066):2.234793):1.555547,((Carlia_johnstonei:13.633076,Carlia_triacantha:13.633076):10.056694,(((Carlia_rhomboidalis:11.251289,Carlia_rubrigularis:11.251289):11.407437,(Carlia_pectoralis:18.766491,Carlia_munda:18.766491):3.892235):0.018991,(Carlia_rufilatus:21.409316,((Carlia_amax:16.420919,Carlia_tetradactyla:16.420919):3.305445,(Carlia_rostralis:17.402713,(Carlia_dogare:15.454428,Carlia_vivax:15.454428):1.948285):2.323651):1.682951):1.268401):1.012054):0.236344):0.831279):0.293954):1.836777):1.700359):3.240053):1.617659):0.009352):0.826399):0.50783):2.210765):1.080054,((Oligosoma_lichenigera:19.463605,(Oligosoma_suteri:15.577828,(((Oligosoma_pikitanga:11.497968,((Oligosoma_taumakae:7.12573,Oligosoma_acrinasum:7.12573):1.733175,(Oligosoma_infrapunctatum:8.199179,(Oligosoma_otagense:2.299198,Oligosoma_waimatense:2.299198):5.899982):0.659727):2.639062):2.525445,((Oligosoma_lineoocellatum:7.687197,Oligosoma_chloronoton:7.687197):4.870476,((Oligosoma_longipes:10.264594,Oligosoma_nigriplantare:10.264594):1.98043,((Oligosoma_grande:9.761851,Oligosoma_stenotis:9.761851):2.106536,(Oligosoma_maccanni:10.119816,(Oligosoma_inconspicuum:3.560439,Oligosoma_notosaurus:3.560439):6.559377):1.748571):0.376636):0.31265):1.46574):0.787978,((Oligosoma_zelandicum:9.54198,(Oligosoma_homalonotum:6.076607,Oligosoma_striatum:6.076607):3.465373):4.195931,(((Oligosoma_smithi:2.712266,Oligosoma_microlepis:2.712266):9.763352,(Oligosoma_levidensum:9.898766,(Oligosoma_aeneum:9.199994,Oligosoma_hardyi:9.199994):0.698772):2.576852):0.894765,(Oligosoma_fallai:11.886732,((Oligosoma_moco:9.875988,Oligosoma_alani:9.875988):1.112641,(Oligosoma_macgregori:9.690105,(Oligosoma_ornatum:9.00284,(Oligosoma_townsi:7.067274,(Oligosoma_oliveri:5.670401,Oligosoma_whitakeri:5.670401):1.396874):1.935566):0.687265):1.298524):0.898103):1.483651):0.367528):1.073481):0.766437):3.885777):12.296156,(((Nannoscincus_garrulus:11.126256,(Nannoscincus_slevini:7.20508,Nannoscincus_gracilis:7.20508):3.921176):9.267268,(Nannoscincus_mariei:17.733118,(Nannoscincus_greeri:12.919299,(Nannoscincus_hanchisteus:7.777388,Nannoscincus_humectus:7.777388):5.141911):4.813819):2.660406):9.091475,(((Marmorosphax_montana:12.673933,Marmorosphax_tricolor:12.673933):12.550658,((Celatiscincus_similis:10.804584,Celatiscincus_euryotis:10.804584):11.470102,(Lioscincus_vivae:14.222183,Lioscincus_steindachneri:14.222183):8.052503):2.949905):2.960573,(((Kanakysaurus_viviparus:22.36819,(Lioscincus_nigrofasciolatum:18.801749,(Phoboscincus_garnieri:14.102044,Lacertoides_pardalis:14.102044):4.699705):3.566441):2.822739,((Sigaloseps_deplanchei:14.524653,Sigaloseps_ruficauda:14.524653):9.260359,(Lioscincus_novaecaledoniae:22.600111,(Lioscincus_maruia:18.287713,Lioscincus_tillieri:18.287713):4.312398):1.184902):1.405916):1.303309,((Tropidoscincus_aubrianus:11.665605,(Tropidoscincus_boreus:2.875541,Tropidoscincus_variabilis:2.875541):8.790064):13.35276,(Graciliscincus_shonae:22.003845,(Simiscincus_aurantiacus:19.431619,(Caledoniscincus_orestes:15.10679,((Caledoniscincus_auratus:5.465206,Caledoniscincus_renevieri:5.465206):8.972873,((Caledoniscincus_festivus:11.388708,(Caledoniscincus_austrocaledonicus:9.302694,Caledoniscincus_haplorhinus:9.302694):2.086014):2.328666,(Caledoniscincus_atropunctatus:11.640709,(Caledoniscincus_chazeaui:7.028209,(Caledoniscincus_aquilonius:1.186213,Caledoniscincus_terma:1.186213):5.841997):4.6125):2.076665):0.720705):0.668711):4.324829):2.572226):3.01452):1.475873):1.690926):1.299835):2.274762):6.320835):2.090901):1.668971):2.369422):3.702856):13.398146):2.049101):1.281568):10.653791):6.972304):1.897185):13.17397):73.520302):26.006331,((((((Callopistes_maculatus:29.81642,Callopistes_flavipunctatus:29.81642):28.047606,((Salvator_rufescens:6.644879,(Salvator_merianae:6.085235,Salvator_duseni:6.085235):0.559644):34.999805,(Tupinambis_quadrilineatus:24.779592,(Tupinambis_longilineus:20.277182,(Tupinambis_teguixin:19.057576,(Dracaena_guianensis:15.658196,Crocodilurus_amazonicus:15.658196):3.39938):1.219606):4.50241):16.865092):16.219342):27.258675,((Ameiva_ameiva:28.609956,Ameiva_bifrontata:28.609956):26.046424,((Contomastix_lacertoides:35.948518,Teius_teyou:35.948518):10.172973,((Ameivula_ocellifera:39.723705,((Cnemidophorus_vanzoi:24.910523,(Cnemidophorus_gramivagus:20.016214,(Cnemidophorus_arenivagus:13.308389,Cnemidophorus_lemniscatus:13.308389):6.707825):4.894309):12.647143,(Kentropyx_calcarata:25.898581,((Kentropyx_pelviceps:20.051926,(Kentropyx_altamazonica:16.723468,Kentropyx_striata:16.723468):3.328458):2.240822,(Kentropyx_vanzoi:15.7578,(Kentropyx_viridistriga:11.893948,Kentropyx_paulensis:11.893948):3.863852):6.534948):3.605833):11.659085):2.166039):3.060842,((Holcosus_undulatus:30.270348,(Holcosus_festivus:0.939662,Holcosus_quadrilineatus:0.939662):29.330686):9.772962,((((Aspidoscelis_inornata:10.144169,Aspidoscelis_sexlineata:10.144169):9.797357,(Aspidoscelis_burti:15.46866,(Aspidoscelis_communis:9.786021,(Aspidoscelis_laredoensis:5.360889,(Aspidoscelis_costata:5.35065,Aspidoscelis_gularis:5.35065):0.010238):4.425132):5.682639):4.472867):8.092952,((Aspidoscelis_ceralbensis:12.674907,Aspidoscelis_hyperythra:12.674907):10.986529,((Aspidoscelis_deppei:16.786859,(Aspidoscelis_lineattissima:14.131759,Aspidoscelis_guttata:14.131759):2.6551):5.48155,(Aspidoscelis_velox:20.148784,(Aspidoscelis_marmorata:12.537623,Aspidoscelis_tigris:12.537623):7.611161):2.119624):1.393027):4.373043):9.576333,((Ameiva_dorsalis:11.030492,Ameiva_auberi:11.030492):20.428102,(Ameiva_polops:30.192292,(((Ameiva_exsul:21.026206,Ameiva_wetmorei:21.026206):4.633557,((Ameiva_chrysolaema2:2.744603,Ameiva_chrysolaema:2.744603):17.2844,(Ameiva_taeniura:15.750738,(Ameiva_maynardi:7.675648,Ameiva_lineolata:7.675648):8.07509):4.278265):5.630759):4.428628,((Ameiva_corax:4.338097,Ameiva_plei:4.338097):18.910924,((Ameiva_pluvianotata:8.779237,(Ameiva_griswoldi:6.40193,Ameiva_erythrocephala:6.40193):2.377307):12.841845,(Aurivela_longicauda:20.118515,(Dicrodon_guttulatum:16.02988,Ameiva_fuscata:16.02988):4.088635):1.502567):1.627939):6.839369):0.103901):1.266302):6.152219):2.432497):2.741238):3.336943):8.534888):30.466322):8.886536,((Ptychoglossus_brevifrontalis:64.072626,(Alopoglossus_atriventris:21.553627,(Alopoglossus_copii:7.516306,Alopoglossus_angulatus:7.516306):14.037321):42.518999):25.329108,(((Ecpleopus_gaudichaudii:57.618779,((Leposoma_scincoides:36.682928,((Leposoma_nanodactylus:22.421322,Leposoma_baturitensis:22.421322):5.654053,(Leposoma_puk:24.775999,Leposoma_annectans:24.775999):3.299376):8.607553):17.274008,((Anotosaura_collaris:21.846755,Colobosauroides_cearensis:21.846755):27.997344,((Arthrosaura_kockii:44.134488,Arthrosaura_reticulata:44.134488):3.43971,(Leposoma_percarinatum:31.365714,((Leposoma_osvaldoi:23.391213,Leposoma_parietale:23.391213):3.96158,(Leposoma_southi:23.87091,Leposoma_guianense:23.87091):3.481883):4.012921):16.208484):2.269901):4.112838):3.661843):18.699805,((Riama_unicolor:16.399426,(Riama_simotera:5.054609,Riama_colomaromani:5.054609):11.344817):42.830957,(((Placosoma_cordylinum:18.548615,Placosoma_glabellum:18.548615):25.810696,(Neusticurus_bicarinatus:25.971075,Neusticurus_rudis:25.971075):18.388236):9.674767,((Pholidobolus_montium:12.921615,Pholidobolus_macbrydei:12.921615):23.626588,((Potamites_juruazensis:21.37702,Potamites_ecpleopus:21.37702):9.350255,((Cercosaura_quadrilineata:25.893332,((Cercosaura_argulus:8.23209,Cercosaura_argulus2:8.23209):12.587904,(Cercosaura_ocellata:19.79225,(Cercosaura_eigenmanni:17.548748,Cercosaura_schreibersii:17.548748):2.243502):1.027743):5.073338):4.368193,((Proctoporus_bolivianus2:19.651356,Proctoporus_sucullucu:19.651356):5.166571,(Proctoporus_pachyurus:22.377566,((Proctoporus_unsaacae:10.323317,Proctoporus_guentheri:10.323317):9.586507,(Petracola_ventrimaculatus:15.417435,Proctoporus_bolivianus:15.417435):4.492389):2.467742):2.440361):5.443597):0.465751):5.820927):17.485876):5.196305):17.088201):3.048004,((Bachia_flavescens:44.450606,(Bachia_bresslaui:36.273178,((Bachia_peruana:4.898779,(Bachia_bicolor:2.743085,(Bachia_barbouri:2.194593,(Bachia_heteropa:0.212502,Bachia_intermedia:0.212502):1.982091):0.548492):2.155694):9.340283,(Bachia_panoplia:8.98524,(Bachia_trisanale:7.168475,(Bachia_dorbignyi:4.707203,(Bachia_huallagana:0.481584,Bachia_scolecoides:0.481584):4.225619):2.461271):1.816765):5.253822):22.034117):8.177428):30.24388,(Rhachisaurus_brachylepis:64.928216,((Heterodactylus_imbricatus:29.061389,(Colobodactylus_taunayi:17.690637,Colobodactylus_dalcyanus:17.690637):11.370752):24.243129,((Iphisa_elegans:39.488981,(Colobosaura_modesta:29.97464,(Acratosaura_mentalis:20.909126,Stenolepis_ridleyi:20.909126):9.065514):9.514342):10.987327,(((Tretioscincus_oriximinensis:24.184451,Tretioscincus_agilis:24.184451):10.697276,((Micrablepharus_maximiliani:14.123572,Micrablepharus_atticolus:14.123572):16.459386,(Vanzosaura_rubricauda:27.658476,(Procellosaurinus_tetradactylus:9.46416,Procellosaurinus_erythrocercus:9.46416):18.194316):2.924483):4.298768):3.383247,((Nothobachia_ablephara:29.102763,(Calyptommatus_sinebrachiatus:17.80738,(Calyptommatus_confusionibus:8.514055,(Calyptommatus_nicterus:5.930607,Calyptommatus_leiolepis:5.930607):2.583447):9.293325):11.295383):7.531591,(Psilophthalmus_paeminosus:34.534604,(Gymnophthalmus_pleei:24.601905,(Gymnophthalmus_leucomystax:21.205579,(Gymnophthalmus_vanzoi:14.654339,(Gymnophthalmus_speciosus:11.81132,(Gymnophthalmus_underwoodi:3.339418,Gymnophthalmus_cryptus:3.339418):8.471903):2.843019):6.551239):3.396327):9.932699):2.09975):1.63062):12.211335):2.828209):11.623698):9.76627):4.672102):10.035146):4.607503):85.559022,((Rhineura_floridana:146.62862,((Bipes_tridactylus:43.487887,(Bipes_canaliculatus:23.419825,Bipes_biporus:23.419825):20.068061):47.540389,((Cadea_blanoides:74.957149,(Blanus_strauchi:36.154715,(Blanus_cinereus:16.229664,(Blanus_tingitanus:10.99918,Blanus_mettetali:10.99918):5.230484):19.925051):38.802434):12.064051,((Trogonophis_wiegmanni:41.728784,Diplometopon_zarudnyi:41.728784):38.793501,((Chirindia_swynnertoni:31.413447,Cynisca_leucura:31.413447):45.764547,((Geocalamus_acutus:53.851121,Monopeltis_capensis:53.851121):13.442686,((Amphisbaena_fuliginosa:52.720914,(Amphisbaena_brasiliana:39.439427,(Amphisbaena_hyporissor:27.434288,(Amphisbaena_innocens:22.124925,Amphisbaena_leali:22.124925):5.309363):12.005139):13.281487):4.277497,((Amphisbaena_mertensii:37.486044,Amphisbaena_cunhai:37.486044):17.633517,(((Amphisbaena_ignatiana:26.291277,(Amphisbaena_saxosa:15.002797,Amphisbaena_kraoh:15.002797):11.28848):7.116175,((Amphisbaena_roberti:6.935545,Amphisbaena_vermicularis:6.935545):18.697161,(Amphisbaena_alba:21.609852,(Amphisbaena_camura:5.919395,Amphisbaena_bolivica:5.919395):15.690457):4.022855):7.774745):19.047572,(((Amphisbaena_silvestrii:21.696606,Amphisbaena_anaemariae:21.696606):25.301322,((Amphisbaena_barbouri:26.237168,(Amphisbaena_cubana:5.948284,Amphisbaena_carlgansi:5.948284):20.288884):16.77263,(Amphisbaena_schmidti:39.831003,(Amphisbaena_manni:35.194223,((Amphisbaena_xera:11.50995,Amphisbaena_bakeri:11.50995):14.553375,(Amphisbaena_caeca:18.872949,Amphisbaena_fenestrata:18.872949):7.190375):9.130899):4.636779):3.178796):3.988129):2.361552,((Amphisbaena_polystegum:34.187178,(Amphisbaena_infraorbitale:13.94087,Amphisbaena_microcephalum:13.94087):20.246308):13.444106,((Amphisbaena_hastata:31.352873,Amphisbaena_cuiabana:31.352873):15.169569,(Amphisbaena_anomala:44.563206,(Amphisbaena_kingii:25.42164,(Amphisbaena_leeseri:22.163165,(Amphisbaena_angustifrons:19.813839,(Amphisbaena_darwini:12.479288,Amphisbaena_munoai:12.479288):7.334551):2.349325):3.258476):19.141565):1.959236):1.108841):1.728196):3.095545):2.664537):1.878849):10.295397):9.884187):3.34429):6.498916):4.007075):55.600344):7.131634,(((Psammodromus_hispanicus:34.369044,(Psammodromus_blanci:25.30414,Psammodromus_algirus:25.30414):9.064903):10.018727,(Gallotia_atlantica:26.009163,(Gallotia_stehlini:22.746645,(Gallotia_galloti:12.201575,(Gallotia_caesaris:10.57805,(Gallotia_intermedia:4.913792,(Gallotia_simonyi:1.272011,Gallotia_gomerana:1.272011):3.64178):5.664258):1.623526):10.54507):3.262518):18.378608):40.723081,((Atlantolacerta_andreanskyi:62.555133,(((Poromera_fordii:55.306108,(Nucras_lalandii:50.572832,(Latastia_longicaudata:42.872721,(Philochortus_spinalis:41.868741,(Pseuderemias_smithii:39.383064,(Heliobolus_lugubris:23.069996,Heliobolus_spekii:23.069996):16.313069):2.485676):1.003981):7.700111):4.733276):2.13561,(((Australolacerta_australis:41.61291,Tropidosaura_gularis:41.61291):8.170172,(Ichnotropis_capensis:45.721405,(Meroles_reticulatus:32.880291,((Meroles_knoxii:27.282174,(Meroles_squamulosa:25.561267,Meroles_suborbitalis:25.561267):1.720907):1.465696,(Meroles_anchietae:22.086673,(Meroles_ctenodactylus:20.347189,(Meroles_cuneirostris:15.293952,Meroles_micropholidotus:15.293952):5.053237):1.739484):6.661196):4.132421):12.841115):4.061677):3.5316,(Nucras_tessellata:47.093873,((Pedioplanis_burchelli:18.461449,Pedioplanis_laticeps:18.461449):20.021565,((Pedioplanis_lineoocellata:31.157823,Pedioplanis_breviceps:31.157823):3.948458,(Pedioplanis_namaquensis:25.172174,(Pedioplanis_husabensis:17.207059,((Pedioplanis_undata:9.828365,Pedioplanis_rubens:9.828365):0.969525,(Pedioplanis_gaerdesi:6.845225,Pedioplanis_inornata:6.845225):3.952666):6.409168):7.965116):9.934106):3.376734):8.610859):6.220809):4.127036):3.809205,((((Holaspis_guentheri:27.213254,Holaspis_laevis:27.213254):15.392236,((Gastropholis_prasina:17.102155,Gastropholis_vittata:17.102155):22.856061,(Adolfus_africanus:28.943929,(Adolfus_jacksoni:20.963414,Adolfus_alleni:20.963414):7.980515):11.014287):2.647274):10.050662,((Eremias_brenchleyi:23.827203,Eremias_argus:23.827203):10.208444,((Eremias_arguta:22.588156,((Eremias_pleskei:17.137521,Eremias_grammica:17.137521):3.495758,(Eremias_przewalskii:2.619684,Eremias_multiocellata:2.619684):18.013595):1.954877):8.007248,((Eremias_velox:24.423942,Eremias_vermiculata:24.423942):3.82438,(Eremias_montanus:16.435057,(Eremias_persica:6.77932,Eremias_persica2:6.77932):9.655737):11.813264):2.347083):3.440242):18.620506):6.429455,((Omanosaura_cyanura:35.285304,Omanosaura_jayakari:35.285304):21.998346,(((Mesalina_olivieri:13.667984,Mesalina_simoni:13.667984):15.474317,((Mesalina_bahaeldini:13.315089,Mesalina_guttulata:13.315089):9.61888,((Mesalina_brevirostris:19.804901,Mesalina_rubropunctata:19.804901):0.871939,(Mesalina_balfouri:12.184962,Mesalina_adramitana:12.184962):8.491878):2.25713):6.208331):26.734947,(Congolacerta_vauereselli:54.570767,((Ophisops_occidentalis:21.511917,Ophisops_elegans:21.511917):32.140175,(((Acanthodactylus_orientalis:10.712348,Acanthodactylus_tristrami:10.712348):29.068197,((Acanthodactylus_blanci:18.484423,Acanthodactylus_erythrurus:18.484423):14.858976,(Acanthodactylus_busacki:20.765548,(Acanthodactylus_beershebensis:18.016291,(Acanthodactylus_pardalis:9.577442,Acanthodactylus_maculatus:9.577442):8.438848):2.749257):12.577851):6.437147):7.565795,((Acanthodactylus_aureus:26.461067,(Acanthodactylus_scutellatus:8.233174,Acanthodactylus_longipes:8.233174):18.227893):14.094396,((Acanthodactylus_schmidti:23.828696,(Acanthodactylus_masirae:14.396219,Acanthodactylus_cantoris:14.396219):9.432477):2.111143,(Acanthodactylus_gongrorhynchatus:22.029144,(Acanthodactylus_opheodurus:17.770209,(Acanthodactylus_boskianus:5.322462,Acanthodactylus_schreiberi:5.322462):12.447747):4.258935):3.910694):14.615624):6.790878):6.30575):0.918676):1.306482):1.406401):1.801958):2.165316):1.30421):2.652544,(((Podarcis_melisellensis:16.580179,((Podarcis_tiliguerta:10.933461,Podarcis_filfolensis:10.933461):3.036172,(Podarcis_muralis:12.371975,Podarcis_siculus:12.371975):1.597657):2.610546):2.085449,((Podarcis_liolepis:14.02361,((Podarcis_hispanicus:10.447914,Podarcis_vaucheri:10.447914):2.164221,(Podarcis_bocagei:7.559276,Podarcis_carbonelli:7.559276):5.052859):1.411475):3.134011,((Podarcis_peloponnesiacus:10.180738,Podarcis_erhardii:10.180738):4.627564,(Podarcis_tauricus:11.6742,((Podarcis_milensis:8.262927,Podarcis_raffoneae:8.262927):1.906017,(Podarcis_lilfordi:7.543988,(Podarcis_gaigeae:5.34174,Podarcis_pityusensis:5.34174):2.202248):2.624956):1.505256):3.134102):2.34932):1.508006):27.868414,((Scelarcis_perspicillata:23.916673,Teira_dugesii:23.916673):20.072433,((((Timon_princeps:27.509294,(Timon_lepidus:16.665775,(Timon_pater:14.972125,Timon_tangitanus:14.972125):1.69365):10.84352):8.594196,((Lacerta_viridis:6.180153,Lacerta_bilineata:6.180153):14.994424,((Lacerta_schreiberi:17.637387,Lacerta_strigata:17.637387):1.651933,(Lacerta_agilis:15.453213,(Lacerta_media:9.879282,(Lacerta_trilineata:6.515318,Lacerta_pamphylica:6.515318):3.363964):5.573931):3.836106):1.885257):14.928913):3.250031,((Archaeolacerta_bedriagae:31.533766,(Iranolacerta_brandtii:14.583672,Iranolacerta_zagrosica:14.583672):16.950094):6.773978,(Zootoca_vivipara:36.547132,((Takydromus_sexlineatus:19.652679,Takydromus_kuehnei:19.652679):9.706147,((Takydromus_intermedius:15.780197,(Takydromus_sylvaticus:8.71533,Takydromus_dorsalis:8.71533):7.064866):9.266142,((Takydromus_smaragdinus:20.678365,Takydromus_sauteri:20.678365):2.99232,(Takydromus_tachydromoides:22.349392,(Takydromus_amurensis:19.059046,((Takydromus_hsuehshanensis:9.116767,(Takydromus_wolteri:5.436536,Takydromus_formosanus:5.436536):3.680231):3.741849,(Takydromus_toyamai:8.226849,(Takydromus_stejnegeri:5.988459,Takydromus_septentrionalis:5.988459):2.23839):4.631767):6.20043):3.290345):1.321293):1.375654):4.312487):7.188306):1.760612):1.045777):2.796051,((Apathya_cappadocica:36.54975,(Phoenicolacerta_kulzeri:19.498486,(Phoenicolacerta_laevis:11.616798,Phoenicolacerta_cyanisparsa:11.616798):7.881688):17.051264):3.864718,((Dalmatolacerta_oxycephala:31.175329,Hellenolacerta_graeca:31.175329):8.310432,(((Parvilacerta_parva:13.023889,Parvilacerta_fraasii:13.023889):19.932888,(Anatololacerta_anatolica:7.629315,(Anatololacerta_danfordi:5.991431,Anatololacerta_pelasgiana:5.991431):1.637884):25.327462):5.080468,((Iberolacerta_horvathi:20.760522,((Iberolacerta_aurelioi:6.683522,(Iberolacerta_bonnali:4.836251,Iberolacerta_aranica:4.836251):1.847271):12.740174,(Iberolacerta_galani:13.151618,(Iberolacerta_monticola:5.26654,Iberolacerta_cyreni:5.26654):7.885078):6.272077):1.336827):16.882372,(((Algyroides_nigropunctatus:26.633848,Algyroides_moreoticus:26.633848):3.28785,((Dinarolacerta_montenegrina:7.459055,Dinarolacerta_mosorensis:7.459055):20.274677,(Algyroides_fitzingeri:22.976591,Algyroides_marchi:22.976591):4.757142):2.187965):5.387927,((Darevskia_parvula:17.877454,(Darevskia_rudis:6.139207,(Darevskia_valentini:4.09554,Darevskia_portschinskii:4.09554):2.043667):11.738247):2.714756,((Darevskia_praticola:16.147655,(Darevskia_alpina:9.131773,(Darevskia_lindholmi:4.553803,(Darevskia_brauneri:3.370697,Darevskia_saxicola:3.370697):1.183106):4.57797):7.015883):1.832452,(((Darevskia_daghestanica:9.195028,(Darevskia_caucasica:6.951047,Darevskia_derjugini:6.951047):2.243981):1.013673,(Darevskia_mixta:6.848176,(Darevskia_armeniaca:1.798082,Darevskia_clarkorum:1.798082):5.050094):3.360525):3.468584,(Darevskia_chlorogaster:12.319278,(Darevskia_rostombekovi:2.858158,((Darevskia_raddei:1.511438,Darevskia_uzzelli:1.511438):0.953061,(Darevskia_sapphirina:0.076424,Darevskia_bendimahiensis:0.076424):2.388076):0.393658):9.46112):1.358007):4.302822):2.612103):14.717415):2.33327):0.394351):1.448517):0.928706):1.735104):1.839534):2.544936):18.673634):19.903175):68.649402):25.808005):8.727405,(((((Heloderma_suspectum:8.985171,Heloderma_horridum:8.985171):90.614829,((Xenosaurus_grandis:16.678221,Xenosaurus_platyceps:16.678221):77.721954,(((Diploglossus_bilobatus:46.154419,Celestus_enneagrammus:46.154419):9.148081,((Diploglossus_pleii:24.696512,Ophiodes_striatus:24.696512):21.963528,(Celestus_agasepsoides:9.583214,Celestus_haetianus:9.583214):37.076826):8.64246):12.807201,((Anniella_geronimensis:20.210212,Anniella_pulchra:20.210212):40.824905,((Ophisaurus_ventralis:26.575694,((Ophisaurus_attenuatus:21.344097,(Dopasia_harti:15.366725,Dopasia_gracilis:15.366725):5.977372):2.384765,(Ophisaurus_koellikeri:21.820475,(Anguis_fragilis:12.947264,Pseudopus_apodus:12.947264):8.873211):1.908387):2.846831):16.720984,((Elgaria_coerulea:12.9333,(Elgaria_kingii:6.312551,(Elgaria_paucicarinata:4.329703,(Elgaria_panamintina:2.168239,Elgaria_multicarinata:2.168239):2.161464):1.982848):6.620749):16.889714,((Gerrhonotus_parvus:20.736236,(Coloptychon_rhombifer:12.520393,(Gerrhonotus_liocephalus:11.639115,Gerrhonotus_infernalis:11.639115):0.881278):8.215843):5.818063,(Abronia_mixteca:24.949927,((Barisia_levicollis:12.426134,(Barisia_imbricata:6.195665,(Barisia_rudicollis:3.121888,Barisia_herrerae:3.121888):3.073777):6.230469):11.914289,((Mesaspis_moreletii:22.382256,(Mesaspis_gadovii:21.827107,(Abronia_chiszari:18.208821,(Abronia_graminea:10.277696,Abronia_oaxacae:10.277696):7.931125):3.618286):0.555149):0.692843,(Abronia_frosti:18.131136,(Abronia_ornelasi:13.377366,((Abronia_fimbriata:4.330311,Abronia_lythrochila:4.330311):2.905954,(Abronia_matudai:4.099981,(Abronia_anzuetoi:1.153255,(Abronia_campbelli:1.126918,Abronia_aurita:1.126918):0.026337):2.946726):3.136284):6.141101):4.753771):4.943963):1.265324):0.609503):1.604373):3.268714):13.473664):17.738438):7.074584):26.290475):5.199825):14.531043,(Shinisaurus_crocodilurus:104.548848,(Lanthanotus_borneensis:64.439945,((Varanus_niloticus:28.56244,(Varanus_exanthematicus:20.67389,(Varanus_yemenensis:8.919353,Varanus_albigularis:8.919353):11.754537):7.88855):6.054112,(Varanus_griseus:34.212168,((Varanus_olivaceus:25.187807,(((Varanus_keithhornei:4.972878,Varanus_beccarii:4.972878):4.644094,(Varanus_boehmei:2.916389,(Varanus_macraei:0.806548,Varanus_prasinus:0.806548):2.109841):6.700582):12.490654,((Varanus_rainerguentheri:3.515524,(Varanus_indicus:1.960825,(Varanus_cerambonensis:0.669606,Varanus_melinus:0.669606):1.291219):1.554699):4.679661,(Varanus_caerulivirens:8.177898,(Varanus_jobiensis:7.217349,(Varanus_yuwonoi:5.499869,(Varanus_finschi:4.346052,Varanus_doreanus:4.346052):1.153818):1.717479):0.96055):0.017286):13.912441):3.080181):5.830806,(((Varanus_salvator:16.157648,(Varanus_marmoratus:16.143593,Varanus_rudicollis:16.143593):0.014055):7.302721,(Varanus_dumerilii:20.305162,(Varanus_bengalensis:16.649731,Varanus_flavescens:16.649731):3.655431):3.155207):6.800278,(((Varanus_salvadorii:21.290517,(Varanus_komodoensis:15.614287,Varanus_varius:15.614287):5.676231):5.808386,(Varanus_mertensi:20.034322,(Varanus_spenceri:19.515834,(Varanus_giganteus:17.092884,(Varanus_rosenbergi:14.207191,(Varanus_panoptes:11.158242,Varanus_gouldii:11.158242):3.04895):2.885693):2.42295):0.518488):7.064582):0.911497,((Varanus_glebopalma:23.043769,(Varanus_pilbarensis:21.402848,((Varanus_glauerti:12.541068,Varanus_tristis:12.541068):6.259296,(Varanus_scalaris:16.805481,(Varanus_timorensis:13.132787,(Varanus_mitchelli:9.306704,Varanus_semiremex:9.306704):3.826083):3.672694):1.994883):2.602485):1.640921):3.174784,((Varanus_brevicauda:12.625145,Varanus_eremius:12.625145):12.788161,((Varanus_caudolineatus:10.94228,(Varanus_bushi:3.940233,Varanus_gilleni:3.940233):7.002047):12.570929,((Varanus_primordius:14.690816,Varanus_kingorum:14.690816):5.61772,(Varanus_storri:14.755735,(Varanus_baritji:10.142547,Varanus_acanthurus:10.142547):4.613188):5.552801):3.204673):1.900097):0.805247):1.791848):2.250245):0.757967):3.193555):0.404384):29.823393):40.108903):9.582194):67.875286,(((((Palleon_nasus:45.88615,Palleon_lolontany:45.88615):11.425707,(((Brookesia_dentata:27.554056,Brookesia_exarmata:27.554056):8.110256,((Brookesia_peyrierasi:27.307524,Brookesia_karchei:27.307524):6.792561,(Brookesia_minima:32.921357,Brookesia_tuberculata:32.921357):1.178728):1.564226):2.516401,((Brookesia_perarmata:21.02191,(Brookesia_decaryi:12.942024,(Brookesia_bonsi:5.410545,Brookesia_brygooi:5.410545):7.531479):8.079885):8.064426,((Brookesia_therezieni:19.042271,Brookesia_superciliaris:19.042271):7.176897,(Brookesia_ebenaui:22.840685,(((Brookesia_vadoni:10.465834,Brookesia_thieli:10.465834):1.72101,(Brookesia_betschi:11.525545,Brookesia_lineata:11.525545):0.661298):8.372677,((Brookesia_valerieae:9.114767,Brookesia_griveaudi:9.114767):4.226308,(Brookesia_stumpffi:11.886906,(Brookesia_ambreensis:0.429929,Brookesia_antakarana:0.429929):11.456977):1.454169):7.218446):2.281165):3.378483):2.867168):9.094376):19.131145):4.679487,(((Bradypodion_pumilum:6.7166,Bradypodion_damaranum:6.7166):6.724939,(Bradypodion_caffer:9.456717,(((Bradypodion_melanocephalum:1.258708,Bradypodion_thamnobates:1.258708):5.422035,(Bradypodion_transvaalense:4.649318,(Bradypodion_nemorale:2.637383,Bradypodion_dracomontanum:2.637383):2.011935):2.031425):2.146693,(Bradypodion_setaroi:8.715611,(Bradypodion_occidentale:6.856293,(Bradypodion_atromontanum:3.332425,(Bradypodion_gutturale:2.793749,(Bradypodion_taeniabronchum:1.874912,(Bradypodion_ventrale2:0.680868,Bradypodion_ventrale:0.680868):1.194044):0.918837):0.538676):3.523868):1.859317):0.111824):0.629281):3.984823):36.18851,(((Kinyongia_tenuis:17.464404,Kinyongia_oxyrhina:17.464404):23.815392,((Kinyongia_adolfifriderici:18.258695,(Kinyongia_excubitor:16.111825,(Kinyongia_carpenteri:6.356091,Kinyongia_xenorhina:6.356091):9.755734):2.14687):20.584824,(Kinyongia_uthmoelleri:34.792013,((Kinyongia_tavetana:2.739711,Kinyongia_boehmei:2.739711):19.708295,(Kinyongia_matschiei:8.96516,(Kinyongia_multituberculata:6.024077,(Kinyongia_fischeri:1.449619,Kinyongia_vosseleri:1.449619):4.574457):2.941084):13.482846):12.344007):4.051506):2.436277):6.771922,((((Chamaeleo_namaquensis:36.322768,(Calumma_capuroni:21.51485,(Calumma_oshaughnessyi:7.613539,(Calumma_globifer:4.377753,Calumma_parsonii:4.377753):3.235786):13.901311):14.807918):2.440659,((Chamaeleo_monachus:19.779658,((Chamaeleo_africanus:10.584927,(Chamaeleo_calcaricarens:8.828731,Chamaeleo_chamaeleon:8.828731):1.756196):2.742908,(Chamaeleo_zeylanicus:10.475829,(Chamaeleo_arabicus:4.537749,Chamaeleo_calyptratus:4.537749):5.938079):2.852006):6.451823):3.235381,(Chamaeleo_senegalensis:20.999441,((Chamaeleo_dilepis2:9.134991,(Chamaeleo_dilepis3:8.553396,Chamaeleo_dilepis:8.553396):0.581595):7.706832,(Chamaeleo_laevigatus:11.448688,(Chamaeleo_necasi:7.51553,Chamaeleo_gracilis:7.51553):3.933157):5.393135):4.157619):2.015598):15.748387):4.055759,(((Trioceros_affinis:18.779282,(Trioceros_balebicornutus:2.650382,Trioceros_harennae:2.650382):16.1289):13.630087,((Trioceros_feae:7.81187,(Trioceros_montium:5.358341,Trioceros_cristatus:5.358341):2.453529):8.106033,(Trioceros_wiedersheimi:9.99453,(Trioceros_quadricornis:8.123831,Trioceros_pfefferi:8.123831):1.870699):5.923373):16.491466):1.897511,((Trioceros_oweni:25.460073,(Trioceros_johnstoni:19.297005,Trioceros_melleri:19.297005):6.163069):4.973115,(Trioceros_deremensis:24.971018,((Trioceros_werneri:12.193751,Trioceros_tempeli:12.193751):7.733001,((Trioceros_fuelleborni:13.781347,Trioceros_goetzei:13.781347):4.769858,(Trioceros_jacksonii:10.619418,((Trioceros_bitaeniatus:8.230761,(Trioceros_schubotzi:4.877518,Trioceros_narraioca:4.877518):3.353244):0.667147,(Trioceros_hoehnelii:7.453711,(Trioceros_ellioti:5.722569,(Trioceros_rudis:4.827121,Trioceros_sternfeldi:4.827121):0.895448):1.731142):1.444197):1.72151):7.931787):1.375547):5.044266):5.462171):3.873691):8.512306):4.013445,(((Calumma_furcifer:16.477358,Calumma_gastrotaenia:16.477358):26.404069,(Rieppeleon_kerstenii:22.503177,(Rieppeleon_brevicaudatus:20.457606,Rieppeleon_brachyurus:20.457606):2.04557):20.378249):3.225744,((Furcifer_balteatus:37.55313,(Furcifer_bifidus:31.06128,((Furcifer_minor:21.575654,(Furcifer_willsii:19.406034,Furcifer_petteri:19.406034):2.16962):2.640731,(Furcifer_campani:20.15306,(((Furcifer_angeli:5.425663,Furcifer_pardalis:5.425663):10.082099,(Furcifer_cephalolepis:12.986851,Furcifer_polleni:12.986851):2.520911):1.089072,((Furcifer_oustaleti:12.216818,Furcifer_verrucosus:12.216818):2.157026,(Furcifer_belalandaensis:12.235173,(Furcifer_lateralis:8.198894,(Furcifer_antimena:4.306448,Furcifer_labordi:4.306448):3.892446):4.036279):2.138671):2.222989):3.556226):4.063326):6.844895):6.49185):7.6469,((Calumma_cucullatum:25.351444,((Calumma_crypticum:7.410273,(Calumma_brevicorne:4.478493,Calumma_tsaratananense:4.478493):2.93178):9.377659,((Calumma_guibei:13.211719,Calumma_hilleniusi:13.211719):2.190179,(Calumma_malthe:14.054675,(Calumma_gallus:13.160223,(Calumma_fallax:9.489984,(Calumma_nasutum:4.316764,Calumma_boettgeri:4.316764):5.17322):3.670239):0.894452):1.347224):1.386033):8.563512):18.815555,(Nadzikambia_mlanjensis:42.599556,((Rhampholeon_spectrum:35.950871,(Rhampholeon_temporalis:27.627579,(Rhampholeon_viridis:18.295037,Rhampholeon_spinosus:18.295037):9.332542):8.323291):2.594089,(Rhampholeon_marshalli:35.766696,((Rhampholeon_uluguruensis:19.637467,Rhampholeon_moyeri:19.637467):7.042861,(Rhampholeon_acuminatus:24.687303,((Rhampholeon_boulengeri:19.052398,Rhampholeon_beraduccii:19.052398):1.689342,(Rhampholeon_nchisiensis:18.046711,(Rhampholeon_chapmanorum:9.154222,Rhampholeon_platyceps:9.154222):8.892489):2.69503):3.945562):1.993025):9.086368):2.778264):4.054596):1.567444):1.03303):0.90714):0.725461):1.219087):1.578332):12.361295):64.072095,(((Saara_hardwickii:40.175067,(Saara_asmussi:24.340512,Saara_loricata:24.340512):15.834555):13.211255,(((Uromastyx_princeps:28.808909,Uromastyx_macfadyeni:28.808909):5.470732,(Uromastyx_geyri:10.968902,(Uromastyx_acanthinura:6.494038,Uromastyx_dispar:6.494038):4.474864):23.31074):3.727429,(Uromastyx_thomasi:32.596197,((Uromastyx_aegyptia2:6.885253,Uromastyx_aegyptia:6.885253):25.322314,((Uromastyx_ocellata:12.94047,Uromastyx_ornata:12.94047):6.635497,(Uromastyx_benti:6.370336,Uromastyx_yemenensis:6.370336):13.205631):12.6316):0.38863):5.410873):15.379252):66.403832,(((Leiolepis_guttata:2.877367,Leiolepis_guentherpetersi:2.877367):22.357665,(Leiolepis_reevesii:2.965583,Leiolepis_belliana:2.965583):22.26945):90.967611,((Hydrosaurus_sp:95.75838,(Physignathus_cocincinus:46.145856,(((Moloch_horridus:27.074455,Chelosania_brunnea:27.074455):9.373246,(Hypsilurus_modestus:27.695947,(Hypsilurus_papuensis:15.709246,(Hypsilurus_bruijnii:12.800342,Hypsilurus_nigrigularis:12.800342):2.908904):11.9867):8.751754):1.496743,((Hypsilurus_spinipes:32.963979,(Hypsilurus_dilophus:26.976371,Hypsilurus_boydii:26.976371):5.987608):4.321281,(Intellagama_lesueurii:36.203795,(((Ctenophorus_adelaidensis:27.003854,(Ctenophorus_clayi:25.781745,Ctenophorus_maculosus:25.781745):1.222109):1.238596,((Ctenophorus_cristatus:22.747144,(Ctenophorus_salinarum:18.511996,Ctenophorus_gibba:18.511996):4.235148):1.238692,(((Ctenophorus_nuchalis:17.635818,Ctenophorus_reticulatus:17.635818):5.272057,(Ctenophorus_rufescens:15.169307,((Ctenophorus_tjantjalka:8.644221,Ctenophorus_vadnappa:8.644221):0.720294,(Ctenophorus_fionni:6.707088,Ctenophorus_decresii:6.707088):2.657427):5.804793):7.738568):0.512246,((Ctenophorus_caudicinctus:14.59259,Ctenophorus_ornatus:14.59259):7.315908,((Ctenophorus_isolepis:16.842414,(Ctenophorus_scutulatus:9.121868,Ctenophorus_mckenziei:9.121868):7.720546):3.073798,(Ctenophorus_pictus:17.446021,(Ctenophorus_maculatus:9.510877,(Ctenophorus_femoralis:6.38083,Ctenophorus_fordi:6.38083):3.130047):7.935143):2.470191):1.992287):1.511623):0.565716):4.256613):5.617038,((Lophognathus_longirostris:29.589689,Lophognathus_temporalis:29.589689):2.674706,((Chlamydosaurus_kingii:17.214251,(Lophognathus_gilberti:13.450102,(Amphibolurus_norrisi:7.636999,Amphibolurus_muricatus:7.636999):5.813103):3.76415):12.106247,((Rankinia_diemensis:20.167392,((Pogona_barbata:2.097769,Pogona_nullarbor:2.097769):9.094695,((Pogona_minima:4.333744,Pogona_henrylawsoni:4.333744):0.983552,(Pogona_vitticeps:2.651681,Pogona_minor:2.651681):2.665614):5.875169):8.974928):4.797275,((Tympanocryptis_uniformis:17.062773,((Tympanocryptis_tetraporophora:6.3594,Tympanocryptis_intima:6.3594):8.157155,(Tympanocryptis_cephalus:7.119701,(Tympanocryptis_lineata:5.607335,Tympanocryptis_pinguicolla:5.607335):1.512366):7.396854):2.546218):7.687563,(Diporiphora_superba:23.639587,(((Diporiphora_reginae:16.306914,(Diporiphora_winneckei:10.383062,Diporiphora_linga:10.383062):5.923852):1.391393,((Diporiphora_bilineata:11.164315,Diporiphora_magna:11.164315):2.845303,(Diporiphora_pindan:5.952107,Diporiphora_valens:5.952107):8.057511):3.688688):3.733012,(Diporiphora_amphiboluroides:19.804343,(Diporiphora_nobbi:18.435917,(Diporiphora_australis:18.002948,(Diporiphora_bennettii:13.424526,(Diporiphora_albilabris:8.597908,(Diporiphora_lalliae:6.998141,Diporiphora_arnhemica:6.998141):1.599768):4.826618):4.578422):0.432968):1.368426):1.626976):2.208268):1.110749):0.214331):4.355831):2.943897):1.595093):2.344307):1.081465):0.659184):8.201411):49.612524):9.794039,(((((Laudakia_nupta:39.226356,(Laudakia_sacra:32.511963,Laudakia_tuberculata:32.511963):6.714393):12.656759,(Stellagama_stellio:48.370443,(Paralaudakia_lehmanni:25.084628,((Paralaudakia_stoliczkana:14.972372,Paralaudakia_himalayana:14.972372):3.309768,(Paralaudakia_microlepis:14.986832,(Paralaudakia_erythrogaster:4.820946,Paralaudakia_caucasia:4.820946):10.165886):3.295309):6.802487):23.285816):3.512671):11.518308,(Phrynocephalus_scutellatus:29.496639,(Phrynocephalus_interscapularis:25.764832,((Phrynocephalus_forsythii:11.426675,(Phrynocephalus_theobaldi:8.514979,(Phrynocephalus_putjatai:7.799852,(Phrynocephalus_vlangalii:4.867004,Phrynocephalus_theobaldi2:4.867004):2.932848):0.715128):2.911696):10.41357,(Phrynocephalus_axillaris:18.623562,((Phrynocephalus_mystaceus:14.934098,Phrynocephalus_helioscopus:14.934098):1.978565,(Phrynocephalus_raddei:14.848226,((Phrynocephalus_przewalskii:4.828353,Phrynocephalus_versicolor:4.828353):4.221617,(Phrynocephalus_guttatus2:4.897665,(Phrynocephalus_guttatus3:4.88407,Phrynocephalus_guttatus:4.88407):0.013595):4.152305):5.798256):2.064437):1.710899):3.216683):3.924588):3.731807):33.904784):12.823812,(((Pseudotrapelus_sinaitus:42.487234,(Acanthocercus_atricollis:19.79316,Xenagama_taylori:19.79316):22.694074):24.357067,(Bufoniceps_laungwalaensis:41.963909,((Trapelus_mutabilis:11.964278,Trapelus_sanguinolentus:11.964278):10.66484,(Trapelus_agilis:19.485358,((Trapelus_savignii:0.327374,Trapelus_flavimaculatus:0.327374):17.792738,(Trapelus_ruderatus:15.997981,Trapelus_mutabilis2:15.997981):2.122132):1.365246):3.143761):19.33479):24.880392):3.703538,((Agama_spinosa:24.476156,(Agama_boueti:7.09292,(Agama_boueti2:0.676637,Agama_impalearis:0.676637):6.416283):17.383235):20.863021,((Agama_boulengeri:38.294253,(Agama_insularis:31.125772,(Agama_gracilimembris:18.942537,Agama_weidholzi:18.942537):12.183235):7.168481):4.388427,(((Agama_anchietae:20.485033,Agama_atra:20.485033):12.97342,(Agama_hispida:27.888341,(Agama_armata:6.978777,Agama_aculeata:6.978777):20.909564):5.570113):7.898183,(((Agama_caudospinosa:18.728665,Agama_rueppelli:18.728665):2.411293,(Agama_lionotus:15.176683,(Agama_mwanzae:12.975724,Agama_kaimosae:12.975724):2.200958):5.963276):12.70927,((Agama_sankaranica:16.45703,Agama_doriae:16.45703):10.141785,(Agama_agama:16.402735,(Agama_finchi:13.981078,(Agama_paragama:11.92193,Agama_planiceps:11.92193):2.059148):2.421657):10.196081):7.250413):7.507409):1.326043):2.656497):25.208662):5.677395):24.52076,(Mantheyus_phuwuanensis:88.706567,((((Ptyctolaemus_gularis:32.683569,Ptyctolaemus_collicristatus:32.683569):19.646464,(Japalura_variegata:41.96471,Japalura_tricarinata:41.96471):10.365324):6.431845,(Draco_dussumieri:47.989403,(((Draco_maculatus:24.314246,(Draco_cristatellus:17.027538,Draco_fimbriatus:17.027538):7.286708):5.583567,((Draco_mindanensis:17.205796,Draco_maximus:17.205796):4.609275,(Draco_quinquefasciatus:20.809232,((Draco_blanfordii:16.860021,(Draco_taeniopterus:8.084888,Draco_obscurus:8.084888):8.775133):2.01278,(Draco_melanopogon:16.809026,(Draco_haematopogon:13.209273,Draco_indochinensis:13.209273):3.599753):2.063774):1.936431):1.005839):8.082743):7.398251,(Draco_lineatus:33.151564,(Draco_bimaculatus:31.281853,(((Draco_beccarii:15.45872,(Draco_rhytisma:9.434342,Draco_bourouniensis:9.434342):6.024379):2.424902,(Draco_spilonotus:4.599641,(Draco_caerulhians:2.589871,Draco_biaro:2.589871):2.009769):13.283982):11.758958,((Draco_volans:10.05671,(Draco_timorensis:6.740555,Draco_boschmai:6.740555):3.316154):12.279868,((Draco_reticulatus:5.173681,Draco_cyanopterus:5.173681):15.393706,(Draco_quadrasi:18.963686,((Draco_ornatus:14.454625,Draco_palawanensis:14.454625):3.171446,(Draco_cornutus:15.558307,(Draco_spilopterus:14.428808,Draco_guentheri:14.428808):1.129499):2.067764):1.337616):1.6037):1.769191):7.306003):1.639273):1.869711):4.1445):10.693339):10.772475):16.540116,((Salea_horsfieldii:66.637289,((Gonocephalus_robinsonii:47.224229,Japalura_polygonata:47.224229):19.403318,(((Acanthosaura_capra:19.356097,Acanthosaura_armata:19.356097):2.691304,(Acanthosaura_crucigera:20.395644,Acanthosaura_lepidogaster:20.395644):1.651757):43.956959,((Otocryptis_wiegmanni:34.795596,Sitana_ponticeriana:34.795596):25.825169,((Japalura_flaviceps:21.253519,Japalura_splendida:21.253519):21.721875,(Pseudocalotes_kakhienensis:28.306534,(Pseudocalotes_flavigula:22.746053,Pseudocalotes_brevipes:22.746053):5.56048):14.668861):17.645371):5.383595):0.623187):0.009742):2.195948,(((Calotes_mystaceus:30.75594,(Calotes_chincollium:1.601511,Calotes_emma:1.601511):29.154429):3.059738,(((Calotes_irawadi:4.187324,Calotes_versicolor:4.187324):16.985289,(Calotes_htunwini:16.461478,Calotes_calotes:16.461478):4.711135):2.088167,((Calotes_liolepis:11.399406,Calotes_nigrilabris:11.399406):8.746371,(Calotes_ceylonensis:18.110798,Calotes_liocephalus:18.110798):2.03498):3.115002):10.554898):31.952068,(((Coryphophylax_subcristatus:36.326736,Aphaniotis_fusca:36.326736):16.332054,(Bronchocela_cristatella:44.315436,(Gonocephalus_grandis:36.178198,(Gonocephalus_chamaeleontinus:0.016991,Gonocephalus_kuhlii:0.016991):36.161207):8.137239):8.343355):6.916112,(Phoxophrys_nigrilabris:59.559926,((Lyriocephalus_scutatus:23.783035,(Cophotis_ceylanica:3.93239,Cophotis_dumbara:3.93239):19.850645):11.297736,(Ceratophora_aspera:28.444929,(Ceratophora_karu:22.361421,(Ceratophora_stoddartii:2.720012,Ceratophora_erdeleni:2.720012):19.641409):6.083508):6.635843):24.479154):0.014977):6.192843):3.065492):6.468756):13.404573):12.039428):4.806424):10.650225):3.58751):6.273285):42.146483,(((Leiocephalus_raviceps:26.13653,Leiocephalus_carinatus:26.13653):3.503431,((Leiocephalus_psammodromus:18.660901,Leiocephalus_personatus:18.660901):3.828668,(Leiocephalus_barahonensis:18.52219,Leiocephalus_schreibersii:18.52219):3.967379):7.150393):61.627119,((Dipsosaurus_dorsalis:50.810323,((Brachylophus_vitiensis:3.151957,Brachylophus_fasciatus:3.151957):43.801932,(((Iguana_iguana:13.072673,Iguana_delicatissima:13.072673):7.204915,(Sauromalus_ater:5.40313,(Sauromalus_klauberi:2.346008,(Sauromalus_hispidus:1.779563,Sauromalus_varius:1.779563):0.566445):3.057122):14.874459):6.471159,((Cyclura_pinguis:15.430241,((Cyclura_cornuta:8.955994,(Cyclura_ricordi:3.654347,Cyclura_carinata:3.654347):5.301647):3.390448,(Cyclura_collei:9.594592,(Cyclura_rileyi:3.972658,(Cyclura_nubila:2.242183,Cyclura_cychlura:2.242183):1.730475):5.621935):2.75185):3.083799):10.793424,((Amblyrhynchus_cristatus:18.90089,(Conolophus_pallidus:1.624855,Conolophus_subcristatus:1.624855):17.276035):1.746675,((Ctenosaura_similis:15.324341,(Ctenosaura_hemilopha:11.709989,(Ctenosaura_acanthura:4.537732,Ctenosaura_pectinata:4.537732):7.172256):3.614352):0.998907,((Ctenosaura_melanosterna:1.82068,(Ctenosaura_bakeri:1.565122,Ctenosaura_oedirhina:1.565122):0.255558):3.3856,((Ctenosaura_oaxacana:1.48391,Ctenosaura_quinquecarinata:1.48391):1.250126,(Ctenosaura_flavidorsalis:1.831652,Ctenosaura_palearis:1.831652):0.902385):2.472244):11.116968):4.324318):5.576099):0.525082):20.205142):3.856434):36.409006,(((Hoplocercus_spinosus:33.13807,((Morunasaurus_annularis:21.988791,(Enyalioides_heterolepis:17.809976,Enyalioides_laticeps:17.809976):4.178814):4.483495,(Enyalioides_oshaughnessyi:22.330856,(Enyalioides_palpebralis:16.771961,(Enyalioides_praestabilis:10.917159,Enyalioides_microlepis:10.917159):5.854802):5.558895):4.14143):6.665784):48.615528,(((Laemanctus_longipes:23.971794,(Corytophanes_percarinatus:8.263736,Corytophanes_cristatus:8.263736):15.708058):2.721079,(Basiliscus_galeritus:21.624073,(Basiliscus_vittatus:15.087815,(Basiliscus_basiliscus:7.818144,Basiliscus_plumifrons:7.818144):7.269671):6.536258):5.068799):49.780102,((Gambelia_wislizenii:3.939739,(Gambelia_copeii:3.301696,Gambelia_sila:3.301696):0.638043):18.291747,((Crotaphytus_antiquus:5.2864,Crotaphytus_reticulatus:5.2864):8.649604,((Crotaphytus_bicinctores:10.84988,(Crotaphytus_nebrius:3.705006,Crotaphytus_collaris:3.705006):7.144875):2.097056,(Crotaphytus_vestigium:3.016365,(Crotaphytus_insularis:2.183961,Crotaphytus_grismeri:2.183961):0.832404):9.930571):0.989068):8.295483):54.241488):5.280624):3.93709,(((((Stenocercus_ochoai:26.765064,Stenocercus_formosus:26.765064):7.116235,(Stenocercus_apurimacus:28.490922,Stenocercus_scapularis:28.490922):5.390377):4.909734,((Stenocercus_roseiventris:30.874953,(Stenocercus_azureus:12.465832,Stenocercus_doellojuradoi:12.465832):18.409121):4.901912,(((Stenocercus_caducus:26.798062,Stenocercus_limitaris:26.798062):3.746305,((Stenocercus_percultus:14.973174,Stenocercus_ornatus:14.973174):14.568847,((Stenocercus_iridescens:12.867889,Stenocercus_puyango:12.867889):12.677718,((Stenocercus_rhodomelas:17.909186,Stenocercus_angulifer:17.909186):2.957393,(Stenocercus_chota:14.487281,(Stenocercus_festae:10.830198,(Stenocercus_angel:3.937016,Stenocercus_guentheri:3.937016):6.893182):3.657083):6.379298):4.679028):3.996414):1.002346):3.603187,(Stenocercus_humeralis:25.625255,((Stenocercus_marmoratus:21.903682,(Stenocercus_crassicaudatus:10.87723,Stenocercus_torquatus:10.87723):11.026451):2.2438,(Stenocercus_varius:23.978052,((Stenocercus_imitator:20.191182,(Stenocercus_empetrus:15.290254,Stenocercus_eunetopsis:15.290254):4.900928):2.848415,((Stenocercus_boettgeri:13.715786,Stenocercus_cupreus:13.715786):8.502075,((Stenocercus_ornatissimus:15.839143,Stenocercus_chrysopygus:15.839143):1.684971,((Stenocercus_stigmosus:13.92708,Stenocercus_melanopygus:13.92708):2.726853,(Stenocercus_latebrosus:15.873504,Stenocercus_orientalis:15.873504):0.780429):0.870181):4.693747):0.821736):0.938455):0.16943):1.477773):8.522299):1.629311):3.014169):33.177487,(((Microlophus_thoracicus:27.580652,(Microlophus_theresiae:19.750873,((Microlophus_heterolepis:6.733358,(Microlophus_tigris:5.532802,Microlophus_peruvianus:5.532802):1.200556):4.88174,(Microlophus_quadrivittatus:9.060874,(Microlophus_atacamensis:1.330754,(Microlophus_theresioides:0.751199,Microlophus_yanezi:0.751199):0.579555):7.73012):2.554225):8.135774):7.829779):9.289944,(Microlophus_koepckeorum:30.745391,((Microlophus_occipitalis:16.238249,(Microlophus_bivittatus:8.048096,Microlophus_habelii:8.048096):8.190153):12.344618,(Microlophus_stolzmanni:26.042314,(Microlophus_delanonis:13.445919,(Microlophus_grayii:7.160457,(Microlophus_pacificus:5.763199,(Microlophus_albemarlensis:3.902136,Microlophus_duncanensis:3.902136):1.861063):1.397258):6.285462):12.596395):2.540553):2.162524):6.125204):14.766286,(Uranoscodon_superciliosus:46.798921,(((Tropidurus_bogerti:29.83639,Uracentron_flaviceps:29.83639):6.718769,(Strobilurus_torquatus:32.313105,(Plica_umbra:28.536493,(Plica_lumaria:11.808482,Plica_plica:11.808482):16.72801):3.776612):4.242054):5.608462,((Tropidurus_spinulosus:10.736426,Tropidurus_callathelys:10.736426):28.222634,((Eurolophosaurus_divaricatus:23.671658,(Eurolophosaurus_amathites:14.286504,Eurolophosaurus_nanuzae:14.286504):9.385153):11.72467,(Tropidurus_hygomi:20.193308,(Tropidurus_montanus:18.851591,((Tropidurus_psammonastes:7.822731,Tropidurus_itambere:7.822731):8.269863,(((Tropidurus_mucujensis:8.057304,Tropidurus_erythrocephalus:8.057304):4.004033,(Tropidurus_cocorobensis:8.347769,Tropidurus_etheridgei:8.347769):3.713568):2.627253,(Tropidurus_insulanus:8.415124,(Tropidurus_oreadicus:3.686853,(Tropidurus_torquatus:2.199843,Tropidurus_hispidus:2.199843):1.48701):4.728272):6.273466):1.404004):2.758997):1.341717):15.20302):3.562731):3.204561):4.6353):4.837961):20.33164):12.712069,(((((Chalarodon_madagascariensis:17.880112,(Oplurus_cyclurus:12.507803,Oplurus_cuvieri:12.507803):5.372309):5.581475,(Oplurus_quadrimaculatus:20.673878,(Oplurus_saxicola:12.873154,(Oplurus_grandidieri:8.778153,Oplurus_fierinensis:8.778153):4.095001):7.800724):2.787709):47.851804,((Enyalius_leechii:30.111787,(Enyalius_bilineatus:26.856197,(Urostrophus_vautieri:23.903761,(Urostrophus_gallardoi:21.82018,Anisolepis_longicauda:21.82018):2.083581):2.952436):3.25559):4.222576,(Pristidactylus_torquatus:24.096979,((Diplolaemus_darwinii:18.777176,Pristidactylus_scapulatus:18.777176):5.306461,(Leiosaurus_bellii:14.999274,(Leiosaurus_catamarcensis:12.133252,Leiosaurus_paronae:12.133252):2.866021):9.084363):0.013342):10.237384):36.979028):8.743256,(Ctenoblepharys_adspersa:66.681396,(((Phymaturus_indistinctus:5.698919,(Phymaturus_somuncurensis:2.161359,Phymaturus_patagonicus:2.161359):3.53756):19.602291,(Phymaturus_vociferator:5.831437,(Phymaturus_palluma:3.055075,(Phymaturus_punae:1.356048,(Phymaturus_antofagastensis:0.846114,Phymaturus_mallimaccii:0.846114):0.509934):1.699027):2.776362):19.469772):28.690415,(((Liolaemus_tenuis:24.321043,((Liolaemus_lemniscatus:19.933005,((Liolaemus_nitidus:9.594236,Liolaemus_monticola:9.594236):7.337371,(Liolaemus_fuscus:12.456057,Liolaemus_nigroviridis:12.456057):4.47555):3.001397):3.451439,((Liolaemus_zapallarensis:8.299892,Liolaemus_atacamensis:8.299892):12.284096,((Liolaemus_paulinae:8.695956,Liolaemus_platei:8.695956):10.016779,(Liolaemus_pseudolemniscatus:18.701613,Liolaemus_nigromaculatus:18.701613):0.011122):1.871253):2.800456):0.9366):1.784671,((((Liolaemus_buergeri:1.108818,Liolaemus_ceii:1.108818):3.634401,(Liolaemus_leopardinus:4.254932,(Liolaemus_elongatus:2.925644,Liolaemus_kriegi:2.925644):1.329288):0.488288):7.555003,(Liolaemus_petrophilus:10.536288,((Liolaemus_thermarum:1.572704,Liolaemus_austromendocinus:1.572704):8.324706,(Liolaemus_dicktracyi:6.006805,(Liolaemus_heliodermis:1.930734,(Liolaemus_capillitas:0.414807,Liolaemus_umbrifer:0.414807):1.515927):4.076071):3.890605):0.638879):1.761934):7.417144,(Liolaemus_coeruleus:16.348356,(((Liolaemus_bellii:6.675539,(Liolaemus_gravenhorstii:3.833749,Liolaemus_schroederi:3.833749):2.84179):3.514979,(Liolaemus_chiliensis:7.427046,(Liolaemus_cyanogaster:7.211183,(Liolaemus_pictus:3.114001,Liolaemus_curicensis:3.114001):4.097182):0.215862):2.763473):4.960026,(Liolaemus_bibronii:10.946503,((Liolaemus_pagaburoi:7.520466,(Liolaemus_bitaeniatus:6.561664,(Liolaemus_chaltin:3.240883,(Liolaemus_puna:0.6546,Liolaemus_walkeri:0.6546):2.586283):3.320781):0.958802):1.011345,((Liolaemus_yanalcu:5.905371,Liolaemus_ramirezae:5.905371):1.764636,(Liolaemus_robertmertensi:6.660157,(Liolaemus_gracilis:1.226724,Liolaemus_saxatilis:1.226724):5.433432):1.009851):0.861803):2.414692):4.204041):1.197812):3.36701):6.390348):4.201249,(((Liolaemus_hatcheri:10.514436,(Liolaemus_lineomaculatus:8.102775,(Liolaemus_silvanae:1.369074,Liolaemus_kolengh:1.369074):6.733701):2.411661):4.299858,(Liolaemus_magellanicus:11.005024,((Liolaemus_uptoni:5.982051,Liolaemus_somuncurae:5.982051):2.15347,((Liolaemus_baguali:1.960278,(Liolaemus_escarchadosi:1.165455,Liolaemus_tari:1.165455):0.794823):2.574862,((Liolaemus_kingii:2.191771,(Liolaemus_sarmientoi:1.976575,Liolaemus_gallardoi:1.976575):0.215196):0.386718,(Liolaemus_scolaroi:1.569212,(Liolaemus_zullyae:0.96119,(Liolaemus_archeforus:0.901762,Liolaemus_tristis:0.901762):0.059428):0.608021):1.009277):1.95665):3.600382):2.869503):3.80927):9.865087,((Liolaemus_stolzmanni:11.871913,(Liolaemus_orientalis:10.74568,((Liolaemus_huacahuasicus:8.834664,(Liolaemus_dorbignyi:7.59041,(Liolaemus_molinai:6.695588,(Liolaemus_andinus:3.434593,Liolaemus_multicolor:3.434593):3.260994):0.894822):1.244254):1.644819,(Liolaemus_famatinae:6.983997,(Liolaemus_vallecurensis:6.053341,(Liolaemus_ruibali:5.220516,(Liolaemus_audituvelatus:2.778755,Liolaemus_fabiani:2.778755):2.441761):0.832825):0.930656):3.495487):0.266197):1.126232):8.729742,((Liolaemus_pseudoanomalus:16.720802,((Liolaemus_occipitalis:8.979205,Liolaemus_lutzae:8.979205):5.926053,((Liolaemus_scapularis:10.843817,(Liolaemus_azarai:7.430484,Liolaemus_wiegmannii:7.430484):3.413333):1.53126,(Liolaemus_salinicola:10.778273,(Liolaemus_riojanus:0.716304,Liolaemus_multimaculatus:0.716304):10.061969):1.596804):2.530181):1.815544):1.811953,(((Liolaemus_rothi:9.053475,(Liolaemus_boulengeri:7.740506,(Liolaemus_telsen:6.333292,Liolaemus_inacayali:6.333292):1.407214):1.31297):5.99523,((Liolaemus_cuyanus:6.547258,Liolaemus_donosobarrosi:6.547258):2.21798,(Liolaemus_melanops:5.852055,((Liolaemus_canqueli:3.435472,Liolaemus_morenoi:3.435472):1.564505,(Liolaemus_chehuachekenk:3.983356,(Liolaemus_xanthoviridis:2.153483,Liolaemus_fitzingerii:2.153483):1.829873):1.016621):0.852078):2.913183):6.283467):1.90199,(Liolaemus_hermannunezi:15.004193,((Liolaemus_uspallatensis:9.654218,(Liolaemus_chacoensis:7.410891,(Liolaemus_olongasta:5.957686,(Liolaemus_grosseorum:4.006031,(Liolaemus_darwinii:1.133058,Liolaemus_laurenti:1.133058):2.872974):1.951655):1.453205):2.243327):1.155491,((Liolaemus_abaucan:9.413234,(Liolaemus_koslowskyi:8.207211,(Liolaemus_espinozai:2.173696,Liolaemus_quilmes:2.173696):6.033516):1.206022):0.484864,(Liolaemus_crepuscularis:6.271028,((Liolaemus_albiceps:1.126209,Liolaemus_irregularis:1.126209):4.615239,(Liolaemus_ornatus:4.916223,(Liolaemus_lavillai:4.397808,Liolaemus_calchaqui:4.397808):0.518416):0.825225):0.52958):3.62707):0.911611):4.194483):1.946503):1.582059):2.0689):4.077727):5.627582):23.684662):12.689771):13.375251):2.689562,((((((Uma_exsul:7.392828,Uma_paraphygas:7.392828):10.728278,(Uma_scoparia:7.07692,(Uma_notata:0.775003,Uma_inornata:0.775003):6.301917):11.044185):8.428104,(Cophosaurus_texanus:21.967984,(Callisaurus_draconoides:19.790398,(Holbrookia_lacerata:15.975139,(Holbrookia_propinqua:8.681948,Holbrookia_maculata:8.681948):7.293191):3.815259):2.177586):4.581226):6.246686,(Phrynosoma_cornutum:24.535168,((Phrynosoma_solare:18.837015,((Phrynosoma_mcallii:10.129709,Phrynosoma_platyrhinos:10.129709):6.763513,(Phrynosoma_coronatum:6.470354,(Phrynosoma_blainvillii:4.963,(Phrynosoma_cerroense:0.925947,Phrynosoma_wigginsi:0.925947):4.037053):1.507354):10.422868):1.943793):2.413079,((Phrynosoma_asio:18.319687,(Phrynosoma_taurus:14.100177,Phrynosoma_braconnieri:14.100177):4.21951):2.137359,(Phrynosoma_modestum:17.19149,(Phrynosoma_orbiculare:14.713128,(Phrynosoma_ditmarsi:8.294694,(Phrynosoma_hernandesi:5.388363,Phrynosoma_douglassii:5.388363):2.906331):6.418433):2.478363):3.265556):0.793048):3.285074):8.260728):13.957251,(((Urosaurus_gadovi:13.607576,Urosaurus_bicarinatus:13.607576):19.131067,((Urosaurus_nigricaudus:15.925289,Urosaurus_lahtelai:15.925289):5.388514,(Urosaurus_graciosus:14.942728,(Urosaurus_ornatus:9.402724,(Urosaurus_auriculatus:2.754029,Urosaurus_clarionensis:2.754029):6.648696):5.540004):6.371075):11.42484):8.573853,(((Petrosaurus_mearnsi:23.544077,(Petrosaurus_repens:1.494163,Petrosaurus_thalassinus:1.494163):22.049914):14.110065,((Uta_squamata:10.348702,(Uta_palmeri:7.247623,(Uta_stansburiana2:1.534451,Uta_stansburiana:1.534451):5.713172):3.101079):25.085737,((Sceloporus_parvus:23.473426,Sceloporus_couchii:23.473426):4.63248,((Sceloporus_teapensis:15.550841,Sceloporus_chrysostictus:15.550841):0.019615,(Sceloporus_variabilis:11.041502,(Sceloporus_cozumelae:7.151037,Sceloporus_smithi:7.151037):3.890464):4.528955):12.53545):7.328533):2.219702):1.950881,(((Sceloporus_angustus:14.463316,Sceloporus_grandaevus:14.463316):15.203254,(Sceloporus_utiformis:27.404289,(Sceloporus_carinatus:17.556043,(Sceloporus_siniferus:9.047751,Sceloporus_squamosus:9.047751):8.508292):9.848245):2.262281):8.665279,(Sceloporus_merriami:32.759319,(Sceloporus_pyrocephalus:31.452415,(((Sceloporus_ochoterenae:17.467809,Sceloporus_jalapae:17.467809):10.140057,(Sceloporus_gadoviae:19.821088,Sceloporus_maculosus:19.821088):7.786778):2.836141,((Sceloporus_nelsoni:24.679684,(Sceloporus_graciosus2:7.291007,(Sceloporus_arenicolus:3.212125,Sceloporus_graciosus:3.212125):4.078882):17.388676):1.666505,((Sceloporus_melanorhinus:21.799659,((Sceloporus_magister:15.208746,(Sceloporus_zosteromus:3.811267,Sceloporus_lineatulus:3.811267):11.397478):3.268346,(Sceloporus_licki:12.017048,(Sceloporus_orcutti:6.382503,Sceloporus_hunsakeri:6.382503):5.634545):6.460044):3.322567):1.342495,(Sceloporus_clarkii:21.289661,(((Sceloporus_olivaceus:18.07388,(Sceloporus_occidentalis:12.976684,(Sceloporus_virgatus:11.798357,((Sceloporus_undulatus:5.442932,Sceloporus_cautus:5.442932):2.535797,(Sceloporus_consobrinus:3.292128,Sceloporus_woodi:3.292128):4.686602):3.819627):1.178327):5.097196):1.041336,((Sceloporus_horridus:8.316403,(Sceloporus_spinosus:6.378542,Sceloporus_edwardtaylori:6.378542):1.937861):6.785079,(((Sceloporus_lundelli:8.546432,Sceloporus_malachiticus:8.546432):1.134622,(Sceloporus_smaragdinus:2.676702,Sceloporus_taeniocnemis:2.676702):7.004352):1.688797,((Sceloporus_cryptus:0.766532,Sceloporus_subpictus:0.766532):9.29819,(Sceloporus_formosus:5.678932,(Sceloporus_stejnegeri:2.446524,Sceloporus_adleri:2.446524):3.232409):4.38579):1.305129):3.731631):4.013735):1.31324,(((Sceloporus_grammicus:12.211536,(Sceloporus_heterolepis:8.066409,Sceloporus_palaciosi:8.066409):4.145126):5.649431,((Sceloporus_bicanthalis:6.207057,Sceloporus_aeneus:6.207057):5.431338,((Sceloporus_scalaris:3.466133,Sceloporus_slevini:3.466133):5.507542,(Sceloporus_chaneyi:4.079606,(Sceloporus_goldmani:0.706311,Sceloporus_samcolemani:0.706311):3.373295):4.894068):2.66472):6.222572):1.864657,((Sceloporus_megalepidurus:16.300275,(Sceloporus_insignis:12.810976,(Sceloporus_jarrovii:11.329909,(Sceloporus_bulleri:7.229131,Sceloporus_torquatus:7.229131):4.100778):1.481067):3.489299):2.471741,((Sceloporus_macdougalli:5.534362,Sceloporus_mucronatus:5.534362):6.052306,((Sceloporus_poinsettii:8.084232,Sceloporus_dugesii:8.084232):1.559846,(Sceloporus_minor:7.124522,(Sceloporus_ornatus:5.398065,(Sceloporus_serrifer:1.834523,Sceloporus_cyanogenys:1.834523):3.563542):1.726456):2.519556):1.942589):7.185349):0.953607):0.702834):0.861204):1.852492):3.204035):4.097819):1.008407):1.306904):5.572529):1.273174):1.707474):5.440651):34.605256,(((Polychrus_marmoratus:24.451867,Polychrus_femoralis:24.451867):8.224524,(Polychrus_acutirostris:28.260985,Polychrus_gutturosus:28.260985):4.415405):45.434402,((Anolis_boettgeri:38.060136,((Anolis_bonairensis:31.965413,(Anolis_luciae:29.458906,(Anolis_griseus:16.811733,(Anolis_trinitatis:14.864963,(Anolis_richardii:12.989651,(Anolis_aeneus:8.171,(Anolis_roquet:4.733421,Anolis_extremus:4.733421):3.437579):4.818651):1.875312):1.94677):12.647172):2.506507):6.081407,(((Anolis_fitchi:27.875043,Anolis_huilae:27.875043):4.883323,((Anolis_chloris:20.290834,(Anolis_festae:17.639263,Anolis_peraccae:17.639263):2.651571):4.894549,(Anolis_ventrimaculatus:19.377268,(Anolis_aequatorialis:14.235401,Anolis_gemmosus:14.235401):5.141868):5.808115):7.572982):3.546346,((Anolis_euskalerriari:15.46449,(Anolis_nicefori:8.769563,(Anolis_heterodermus:4.462521,(Anolis_vanzolinii:3.064786,Anolis_inderenae:3.064786):1.397735):4.307042):6.694927):19.97149,(((Anolis_punctatus:19.634448,Anolis_transversalis:19.634448):10.666532,(Anolis_tigrinus:24.244031,(Anolis_jacare:4.141575,Anolis_anatoloros:4.141575):20.102455):6.056949):4.525531,((Anolis_calimae:29.412635,Anolis_neblininus:29.412635):4.938431,((Anolis_insignis:9.025494,Anolis_microtus:9.025494):16.38328,(Anolis_agassizi:24.452197,((Anolis_frenatus:6.212393,Anolis_princeps:6.212393):16.565762,((Anolis_casildae:13.279055,Anolis_maculigula:13.279055):9.483397,(Anolis_danieli:21.343686,(Anolis_fraseri:15.230434,Anolis_chocorum:15.230434):6.113252):1.418766):0.015702):1.674042):0.956577):8.942291):0.475446):0.609468):0.868732):1.742109):0.013316):10.667141,(((Anolis_coelestinus:25.924667,(Anolis_chlorocyanus:15.288757,(Anolis_aliniger:8.787599,Anolis_singularis:8.787599):6.501158):10.63591):9.957765,(((Anolis_smallwoodi:0.61541,Anolis_noblei:0.61541):2.481729,(Anolis_baracoae:3.079003,(Anolis_equestris:2.555774,Anolis_luteogularis:2.555774):0.523229):0.018136):31.432031,((Anolis_bartschi:20.04072,Anolis_vermiculatus:20.04072):13.595455,(Anolis_occultus:31.794217,(Anolis_monticola:27.595238,(Anolis_darlingtoni:25.210909,(Anolis_bahorucoensis:15.940497,(Anolis_hendersoni:7.92943,Anolis_dolichocephalus:7.92943):8.011067):9.270412):2.384329):4.198979):1.841959):0.892994):1.353263):7.7294,(((Anolis_etheridgei:24.342579,(Anolis_fowleri:16.40678,Anolis_insolitus:16.40678):7.9358):11.2575,((Anolis_lucius:22.339023,Anolis_barbouri:22.339023):11.760427,(Anolis_olssoni:27.474808,(Anolis_alumina:17.502023,Anolis_semilineatus:17.502023):9.972784):6.624642):1.50063):6.387793,(((Anolis_marcanoi:24.445114,((Anolis_strahmi:12.42839,Anolis_longitibialis:12.42839):6.788518,(Anolis_haetianus:14.144573,(Anolis_shrevei:10.817217,(Anolis_armouri:8.978053,(Anolis_whitemani:5.327401,Anolis_cybotes:5.327401):3.650652):1.839164):3.327356):5.072335):5.228205):15.425495,((Anolis_vanidicus:21.466492,((Anolis_inexpectatus:4.961515,Anolis_alutaceus:4.961515):15.26456,((Anolis_macilentus:12.428624,Anolis_alfaroi:12.428624):5.74083,((Anolis_rejectus:10.201659,Anolis_clivicola:10.201659):1.771666,(Anolis_cupeyalensis:2.692901,Anolis_cyanopleurus:2.692901):9.280424):6.196128):2.056621):1.240417):12.439717,(((Anolis_sheplani:9.500198,Anolis_placidus:9.500198):18.260879,(Anolis_alayoni:15.48194,(Anolis_paternus:7.892678,Anolis_angusticeps:7.892678):7.589262):12.279137):2.11868,((Anolis_isolepis:13.238186,Anolis_oporinus:13.238186):12.231397,(((Anolis_guazuma:0.094454,Anolis_garridoi:0.094454):22.034044,(Anolis_loysiana:17.13303,(Anolis_pumilus:7.692715,(Anolis_centralis:6.865838,Anolis_argillaceus:6.865838):0.826877):9.440315):4.995468):1.444049,((Anolis_carolinensis:8.670236,Anolis_porcatus:8.670236):6.141367,((Anolis_brunneus:9.968922,Anolis_longiceps:9.968922):0.16226,(Anolis_maynardi:9.25082,(Anolis_allisoni:6.601161,Anolis_smaragdinus:6.601161):2.649659):0.880362):4.680421):8.760944):1.897036):4.410173):4.026453):5.964399):1.584209,((((Anolis_pogus:16.001298,Anolis_wattsi:16.001298):10.032807,((Anolis_leachii:17.793619,(Anolis_gingivinus:12.859317,Anolis_bimaculatus:12.859317):4.934302):1.8869,((Anolis_oculatus:13.112144,Anolis_terraealtae:13.112144):2.107632,(Anolis_ferreus:10.264961,(Anolis_lividus:8.017203,(Anolis_nubilis:7.328091,(Anolis_marmoratus:6.023062,Anolis_sabanus:6.023062):1.305029):0.689112):2.247757):4.954815):4.460744):6.353586):9.469582,((Anolis_distichus:19.293141,(Anolis_websteri:15.951871,(Anolis_brevirostris:13.396834,(Anolis_caudalis:8.204318,Anolis_marron:8.204318):5.192516):2.555037):3.341271):12.863006,((Anolis_acutus:14.248821,(Anolis_evermanni:11.421828,Anolis_stratulus:11.421828):2.826993):12.335232,(((Anolis_pulchellus:12.532568,Anolis_krugi:12.532568):6.273518,(Anolis_gundlachi:15.17932,Anolis_poncensis:15.17932):3.626766):3.658602,((Anolis_monensis:11.444465,Anolis_cooki:11.444465):6.270229,(Anolis_scriptus:14.539328,(Anolis_ernestwilliamsi:8.833685,(Anolis_cristatellus:4.28283,Anolis_desechensis:4.28283):4.550856):5.705643):3.175366):4.749994):4.119365):5.572095):3.347539):5.425931,((Anolis_argenteolus:34.914078,((Anolis_barbatus:5.10213,(Anolis_porcus:3.577558,(Anolis_chamaeleonides:2.807208,Anolis_guamuhaya:2.807208):0.77035):1.524573):25.501371,(Anolis_cuvieri:25.38069,(Anolis_christophei:19.913992,(Anolis_eugenegrahami:15.563491,(Anolis_ricordii:6.496129,(Anolis_barahonae:2.09139,Anolis_baleatus:2.09139):4.40474):9.067362):4.350501):5.466699):5.222811):4.310577):4.721347,(((Anolis_imias:25.703472,(Anolis_rubribarbaris:11.721011,(Anolis_ahli:6.32132,Anolis_allogus:6.32132):5.399691):13.982461):8.083147,((Anolis_guafe:14.072118,(Anolis_confusus:9.344128,(Anolis_homolechis:3.868377,Anolis_jubar:3.868377):5.475751):4.72799):11.571052,(Anolis_mestrei:17.527438,(Anolis_ophiolepis:12.608548,(Anolis_sagrei:10.34794,(Anolis_quadriocellifer:4.912039,Anolis_bremeri:4.912039):5.435901):2.260607):4.91889):8.115733):8.143449):3.313372,((((Anolis_lineatopus:17.492161,Anolis_reconditus:17.492161):13.367974,(Anolis_valencienni:27.028116,(Anolis_opalinus:14.655889,(Anolis_garmani:11.211562,(Anolis_grahami:1.486566,Anolis_conspersus:1.486566):9.724997):3.444327):12.372227):3.832019):2.685013,((Anolis_annectens:11.796416,Anolis_onca:11.796416):18.249377,((Anolis_auratus:26.341026,Anolis_lineatus:26.341026):2.653968,(Anolis_meridionalis:25.858005,(Anolis_chrysolepis2:22.990355,(Anolis_bombiceps:13.159482,Anolis_chrysolepis:13.159482):9.830873):2.86765):3.136989):1.0508):3.499354):1.667612,(Anolis_utilensis:34.895699,(((Anolis_loveridgei:18.21046,Anolis_purpurgularis:18.21046):14.811454,((Anolis_crassulus:24.341815,Anolis_sminthus:24.341815):7.734199,((Anolis_rubiginosus:25.849198,Anolis_uniformis:25.849198):5.565111,(Anolis_bitectus:29.877271,(Anolis_biporcatus:24.771744,(Anolis_aquaticus:13.089858,Anolis_woodi:13.089858):11.681886):5.105527):1.537038):0.661705):0.945901):1.189904,(Anolis_quercorum:32.316897,((Anolis_ortonii:25.113739,((Anolis_boulengerianus:9.533895,Anolis_sericeus:9.533895):12.977848,(Anolis_laeviventris:12.14465,Anolis_intermedius:12.14465):10.367093):2.601996):1.431603,(((Anolis_humilis:20.665604,Anolis_pachypus:20.665604):2.417788,(Anolis_altae:13.162854,(Anolis_fuscoauratus:9.823525,Anolis_kemptoni:9.823525):3.339329):9.920538):1.219143,((Anolis_polylepis:16.509606,Anolis_cupreus:16.509606):6.483713,((Anolis_tropidonotus:17.016832,Anolis_capito:17.016832):5.263025,(Anolis_ocelloscapularis:16.766371,(Anolis_carpenteri:15.93106,(((Anolis_bicaorum:2.157472,Anolis_lemurinus:2.157472):11.184783,(Anolis_zeus:7.660535,Anolis_limifrons:7.660535):5.681719):1.495944,((Anolis_oxylophus:9.608157,Anolis_lionotus:9.608157):2.636332,(Anolis_tropidogaster:10.348471,(Anolis_poecilopus:7.951728,Anolis_trachyderma:7.951728):2.396743):1.896018):2.593709):1.092861):0.835311):5.513487):0.713462):1.309215):2.242808):5.771554):1.894921):0.683881):0.317061):1.887232):2.535434):1.294193):0.525199):0.533055):1.623959):5.115445):29.383516):3.24761):1.387806):1.934382):1.010098):1.528641):4.047752):76.942841):13.796407):2.554402,((((Tricheilostoma_bicolor:75.938243,((Siagonodon_septemstriatus:58.557035,(Epictia_albipuncta:45.488174,(Epictia_goudotii:24.173509,Epictia_columbi:24.173509):21.314665):13.068861):7.028645,((Trilepida_macrolepis:46.923888,(Rena_humilis:27.614128,Rena_dulcis:27.614128):19.30976):15.969073,((Tetracheilostoma_breuili:5.295079,Tetracheilostoma_carlae:5.295079):37.495988,(Mitophis_asbolepis:17.796852,(Mitophis_leptipileptus:12.21165,Mitophis_pyrites:12.21165):5.585202):24.994215):20.101894):2.692719):10.352563):13.661889,((Myriopholis_longicauda:61.546061,(Myriopholis_algeriensis:56.341614,((Myriopholis_boueti:5.495056,Myriopholis_rouxestevae:5.495056):46.956187,(Myriopholis_blanfordi:47.119784,(Myriopholis_macrorhyncha:12.665864,Myriopholis_adleri:12.665864):34.45392):5.331459):3.890371):5.204447):20.063884,(Namibiana_occidentalis:62.102088,(Leptotyphlops_nigroterminus:37.559064,((Leptotyphlops_nigricans:21.277212,Leptotyphlops_sylvicolus:21.277212):6.65656,(Leptotyphlops_conjunctus:25.053172,(Leptotyphlops_scutifrons:18.462904,Leptotyphlops_distanti:18.462904):6.590268):2.8806):9.625292):24.543025):19.507858):7.990186):33.126375,((Gerrhopilus_hedraeus:80.453581,Gerrhopilus_mirus:80.453581):8.579827,(Xenotyphlops_grandidieri:85.414321,(((Amerotyphlops_brongersmianus:27.698867,Amerotyphlops_reticulatus:27.698867):12.701997,(Typhlops_biminiensis:34.383547,((Typhlops_pusillus:18.502461,Typhlops_hectus:18.502461):10.146503,(((Typhlops_syntherus:16.92935,(Typhlops_eperopeus:14.224592,(Typhlops_lumbricalis:11.63423,(Typhlops_schwartzi:9.269246,Typhlops_titanops:9.269246):2.364984):2.590362):2.704758):1.52077,((Typhlops_sulcatus:13.530561,Typhlops_rostellatus:13.530561):3.15148,(Typhlops_capitulatus:13.951347,(Typhlops_jamaicensis:10.702683,(Typhlops_agoralionis:1.245422,Typhlops_sylleptor:1.245422):9.457262):3.248663):2.730695):1.768079):6.243244,((Typhlops_caymanensis:4.508951,(Typhlops_arator:2.68269,(Typhlops_contorhinus:1.464014,(Typhlops_anchaurus:0.814914,(Typhlops_anousius:0.031865,Typhlops_notorachius:0.031865):0.783049):0.6491):1.218676):1.826261):18.749476,((Typhlops_monastus:11.363691,Typhlops_dominicanus:11.363691):7.174365,(Typhlops_granti:13.139906,(Typhlops_hypomethes:3.592426,(Typhlops_platycephalus:0.897662,(Typhlops_catapontus:0.242109,Typhlops_richardi:0.242109):0.655552):2.694764):9.54748):5.39815):4.720371):1.434937):3.955601):5.734582):6.017318):30.257116,(((Rhinotyphlops_lalandei:58.33063,(Letheobia_feae:2.215895,Letheobia_newtoni:2.215895):56.114735):6.68703,(Afrotyphlops_obtusus:34.759881,((Typhlops_elegans:1.673447,Afrotyphlops_angolensis:1.673447):29.311148,(Afrotyphlops_schlegelii:20.468946,((Afrotyphlops_fornasinii:9.296126,Afrotyphlops_bibronii:9.296126):7.060125,(Afrotyphlops_lineolatus:6.238538,(Afrotyphlops_congestus:5.216907,Afrotyphlops_punctatus:5.216907):1.021632):10.117713):4.112696):10.515648):3.775286):30.257779):4.181042,(Xerotyphlops_vermicularis:69.190669,(Madatyphlops_arenarius:68.079485,((Malayotyphlops_luzonensis:31.21888,Malayotyphlops_ruber:31.21888):31.688263,((Indotyphlops_albiceps:58.121753,(Indotyphlops_pammeces:45.361972,(Indotyphlops_braminus:30.909905,Typhlopidae_sp_Sri_Lanka:30.909905):14.452068):12.759781):2.748669,((Ramphotyphlops_acuticaudus:54.753193,Ramphotyphlops_lineatus:54.753193):2.683844,((Acutotyphlops_subocularis:24.739357,Acutotyphlops_kunuaensis:24.739357):28.268576,(Anilios_polygrammicus:41.999142,(((Anilios_diversus:27.008555,(Anilios_howi:21.930494,Anilios_guentheri_:21.930494):5.078061):1.928408,(Anilios_bituberculatus:28.924783,(Anilios_grypus:19.662433,(Anilios_longissimus:16.994735,Anilios_leptosomus:16.994735):2.667698):9.26235):0.01218):3.750755,(((Anilios_ammodytes:24.085997,Anilios_unguirostris:24.085997):1.561899,((Anilios_ligatus:6.625304,Anilios_ganei:6.625304):7.36822,(Anilios_troglodytes:5.970407,Anilios_kimberleyensis:5.970407):8.023117):11.654371):5.994582,((Anilios_bicolor:7.218969,(Anilios_pinguis:0.7288,Anilios_splendidus:0.7288):6.49017):18.443132,(Anilios_waitii:20.472744,(Anilios_australis:18.545583,(Anilios_endoterus:16.614027,(Anilios_hamatus:12.723825,Anilios_pilbarensis:12.723825):3.890201):1.931556):1.927161):5.189357):5.980376):1.045241):9.311424):11.008791):4.429105):3.433385):2.036721):5.172341):1.111185):0.008032):1.459279):14.75634):3.619087):33.693098):5.366096,((Typhlophis_squamosus:40.719385,Liotyphlops_albirostris:40.719385):84.029928,((Anilius_scytale:79.807255,((Trachyboa_boulengeri:4.275468,Trachyboa_gularis:4.275468):20.329345,((Tropidophis_greenwayi:2.426583,Tropidophis_haetianus:2.426583):16.771663,((Tropidophis_wrighti:2.56412,Tropidophis_pardalis:2.56412):13.032146,(Tropidophis_melanurus:10.696611,Tropidophis_feicki:10.696611):4.899655):3.60198):5.406567):55.202443):12.892745,((((Cylindrophis_ruffus:29.196147,(Cylindrophis_maculatus:24.719711,Anomochilus_leonardi:24.719711):4.476435):15.23841,(Melanophidium_punctatum:36.591164,(Brachyophidium_rhodogaster:32.650192,(Uropeltis_liura:30.284471,(Rhinophis_travancoricus:22.123635,((Uropeltis_phillipsi:3.524872,Uropeltis_melanogaster:3.524872):16.655884,((Rhinophis_drummondhayi:14.526599,(Rhinophis_dorsimaculatus:11.896169,Rhinophis_philippinus:11.896169):2.630429):4.392416,(Rhinophis_oxyrhynchus:17.894025,(Pseudotyphlops_philippinus:16.147678,(Rhinophis_homolepis:14.457382,(Uropeltis_ceylanicus:14.414581,Rhinophis_blythii:14.414581):0.042801):1.690295):1.746347):1.02499):1.261741):1.942879):8.160837):2.365721):3.940972):7.843393):23.245737,((Xenopeltis_unicolor:52.413158,(Loxocemus_bicolor:33.415602,((Python_brongersmai:18.035643,((Python_molurus:13.133425,Python_sebae:13.133425):3.583927,(Python_curtus:11.266191,Python_regius:11.266191):5.451162):1.318291):4.630811,((Broghammerus_timoriensis:11.326742,Broghammerus_reticulatus:11.326742):6.908226,((Aspidites_ramsayi:8.556377,Aspidites_melanocephalus:8.556377):7.630517,((Liasis_olivaceus:11.863911,(Liasis_papuana:10.683537,(Liasis_fuscus:3.165947,Liasis_mackloti:3.165947):7.51759):1.180374):3.750815,(((Bothrochilus_boa:9.202155,Bothrochilus_albertisii:9.202155):5.303564,(Simalia_oenpelliensis:13.36319,(Simalia_amethistina:9.877923,Simalia_boeleni:9.877923):3.485268):1.142529):0.67265,(Morelia_viridis:13.172435,((Morelia_carinata:11.12461,(Morelia_spilota:5.234839,Morelia_bredli:5.234839):5.889771):1.345022,(Antaresia_maculosa:11.710602,(Antaresia_perthensis:9.797536,(Antaresia_stimsoni:4.332692,Antaresia_childreni:4.332692):5.464845):1.913066):0.759029):0.702803):2.005935):0.436357):0.572167):2.048075):4.431486):10.749148):18.997556):10.520306,((Xenophidion_schaeferi:48.482147,Casarea_dussumieri:48.482147):11.924513,(Calabaria_reinhardtii:45.35723,((Sanzinia_madagascariensis:16.917369,(Acrantophis_dumerili:1.311484,Acrantophis_madagascariensis:1.311484):15.605885):27.222921,(((Lichanura_trivirgata:19.81686,Charina_bottae:19.81686):15.650894,(Exiliboa_placata:26.658582,Ungaliophis_continentalis:26.658582):8.809172):5.826323,((Candoia_aspera:16.59996,(Candoia_bibroni:13.111221,Candoia_carinata:13.111221):3.488739):23.762033,((Eryx_jayakari:31.467355,((Eryx_colubrinus:23.914993,Eryx_conicus:23.914993):1.70516,((Eryx_johnii:15.03487,Eryx_jaculus:15.03487):4.143127,(Eryx_elegans:14.007263,(Eryx_tataricus:2.324865,Eryx_miliaris:2.324865):11.682398):5.170733):6.442157):5.847202):8.181893,(Boa_constrictor:32.087011,((Corallus_caninus:21.39804,(Corallus_annulatus:19.130081,Corallus_hortulanus:19.130081):2.267959):6.304949,((Epicrates_cenchria:22.185681,(Eunectes_notaeus:10.829222,Eunectes_murinus:10.829222):11.356458):1.839152,((Chilabothrus_angulifer:16.17167,(Chilabothrus_monensis:11.988977,Chilabothrus_inornatus:11.988977):4.182693):5.313151,((Chilabothrus_fordii:12.473028,Chilabothrus_subflavus:12.473028):4.448887,(Chilabothrus_chrysogaster:5.665561,(Chilabothrus_striatus:2.769694,Chilabothrus_exsul:2.769694):2.895867):11.256353):4.562907):2.540012):3.678157):4.384021):7.562237):0.712745):0.932083):2.846214):1.21694):15.04943):2.526803):4.74683):19.816359,((Acrochordus_javanicus:30.774121,(Acrochordus_arafurae:23.23853,Acrochordus_granulatus:23.23853):7.535592):49.817598,(((Achalinus_rufescens:21.265571,Achalinus_meiguensis:21.265571):17.30066,(Stoliczkia_borneensis:25.935169,Xenodermus_javanicus:25.935169):12.631061):36.633697,((Aplopeltura_boa:40.649269,(Pareas_monticola:36.972615,((Asthenodipsas_vertebralis:32.909124,(Pareas_hamptoni:12.4977,(Pareas_carinatus:0.013988,Pareas_nuchalis:0.013988):12.483712):20.411425):1.462229,((Pareas_margaritophorus2:20.115877,Pareas_margaritophorus:20.115877):13.686835,(Pareas_formosensis:10.711762,Pareas_boulengeri:10.711762):23.090949):0.568642):2.601262):3.676654):23.595108,(((((Eristicophis_macmahoni:19.775452,(Pseudocerastes_fieldi:11.484712,Pseudocerastes_persicus:11.484712):8.290741):9.202303,(((Macrovipera_schweizeri:2.539193,Macrovipera_lebetina:2.539193):10.701352,(Montivipera_xanthina:6.41612,(Montivipera_raddei:5.100289,(Montivipera_bornmuelleri:2.970503,(Montivipera_wagneri:2.073569,Montivipera_albizona:2.073569):0.896934):2.129786):1.31583):6.824425):12.317277,((Daboia_russelii:18.346833,(Daboia_palaestinae:15.57592,(Daboia_mauritanica:0.672099,Daboia_deserti:0.672099):14.903821):2.770913):4.689632,(Vipera_ammodytes:15.184465,((Vipera_aspis:6.426131,Vipera_latastei:6.426131):6.123083,((Vipera_seoanei:5.325544,(Vipera_berus2:1.572333,(Vipera_berus:1.525865,Vipera_barani:1.525865):0.046468):3.753211):1.639971,(Vipera_kaznakovi:5.162051,(Vipera_eriwanensis:2.338882,(Vipera_ursinii:1.592268,(Vipera_dinniki:0.710925,(Vipera_lotievi:0.308419,Vipera_renardi:0.308419):0.402506):0.881343):0.746614):2.823169):1.803464):5.5837):2.63525):7.852):2.521357):3.419934):7.281464,(((Proatheris_superciliaris:30.903339,(Causus_defilippii:14.613724,(Causus_resimus:12.942259,Causus_rhombeatus:12.942259):1.671466):16.289614):3.201991,((Cerastes_vipera:18.158785,(Cerastes_gasperettii:2.944621,Cerastes_cerastes:2.944621):15.214164):14.387131,(Echis_carinatus:18.815531,((Echis_ocellatus:6.48196,Echis_jogeri:6.48196):11.06622,((Echis_omanensis:5.342958,Echis_coloratus:5.342958):10.060981,(Echis_pyramidum:1.274419,Echis_leucogaster:1.274419):14.129521):2.14424):1.267352):13.730385):1.559414):0.773273,(((Atheris_barbouri:11.889661,Atheris_ceratophora:11.889661):3.567556,(Atheris_chlorechis:14.249832,((Atheris_hispida:4.678949,Atheris_squamigera:4.678949):7.72365,(Atheris_nitschei:10.367021,Atheris_desaixi:10.367021):2.035578):1.847233):1.207385):16.104111,((Bitis_arietans:23.090121,Bitis_worthingtoni:23.090121):2.739676,((Bitis_gabonica:9.405519,Bitis_nasicornis:9.405519):12.399505,((Bitis_peringueyi:5.653712,Bitis_caudalis:5.653712):12.18158,(Bitis_xeropaga:13.028113,(Bitis_atropos:9.637899,(Bitis_cornuta:5.637159,Bitis_rubida:5.637159):4.00074):3.390214):4.807179):3.969733):4.024772):5.731532):3.317275):1.380616):6.56738,(Azemiops_feae:37.219025,(((Garthius_chaseni:27.216339,(Deinagkistrodon_acutus:24.62562,Tropidolaemus_wagleri:24.62562):2.590719):3.377726,(Calloselasma_rhodostoma:23.231447,(Hypnale_nepa:16.093203,(Hypnale_zara:13.086135,Hypnale_hypnale:13.086135):3.007067):7.138244):7.362618):1.155076,((((Trimeresurus_puniceus:15.176569,Trimeresurus_borneensis:15.176569):5.213938,(Trimeresurus_malabaricus:12.983901,(Trimeresurus_trigonocephalus:7.997206,Trimeresurus_gramineus:7.997206):4.986695):7.406606):3.051792,((Trimeresurus_hageni:13.939672,(Trimeresurus_malcolmi:9.788781,(Trimeresurus_flavomaculatus:8.442602,(Trimeresurus_schultzei:6.449812,Trimeresurus_sumatranus:6.449812):1.99279):1.346179):4.150891):4.75433,((Trimeresurus_tibetanus:14.2913,Trimeresurus_popeiorum:14.2913):3.268216,((Viridovipera_medoensis:9.218218,(Viridovipera_yunnanensis:7.736142,(Viridovipera_gumprechti:6.268288,(Viridovipera_stejnegeri:4.564743,Viridovipera_vogeli:4.564743):1.703545):1.467855):1.482075):6.467779,((Trimeresurus_venustus:5.416059,(Trimeresurus_kanburiensis:4.182821,Trimeresurus_macrops:4.182821):1.233237):9.093362,((Trimeresurus_fasciatus:2.887041,Trimeresurus_insularis:2.887041):3.903758,((Trimeresurus_andersonii:3.281648,Trimeresurus_septentrionalis:3.281648):2.306719,(Trimeresurus_albolabris:4.651067,(Trimeresurus_cantori:2.837742,(Trimeresurus_purpureomaculatus:1.355243,Trimeresurus_erythrurus:1.355243):1.482499):1.813325):0.9373):1.202433):7.718621):1.176576):1.87352):1.134486):4.748296):3.982139,((((Ovophis_okinavensis:10.519337,Trimeresurus_gracilis:10.519337):9.443689,((Gloydius_tsushimaensis:8.949507,(Gloydius_brevicaudus:3.182725,(Gloydius_blomhoffii:0.837787,Gloydius_ussuriensis:0.837787):2.344938):5.766782):3.602475,(Gloydius_strauchi:10.117311,(Gloydius_halys:5.318489,(Gloydius_shedaoensis:3.144661,(Gloydius_saxatilis:2.298952,Gloydius_intermedius:2.298952):0.845709):2.173828):4.798822):2.43467):7.411044):3.486875,((Ovophis_monticola:13.331717,(Ovophis_zayuensis:11.519706,Ovophis_tonkinensis:11.519706):1.812012):6.044629,((Protobothrops_sieversorum:12.492309,Protobothrops_kaulbacki:12.492309):4.085364,(Protobothrops_mangshanensis:14.713582,((Protobothrops_cornutus:9.184049,(Protobothrops_jerdonii:3.690427,Protobothrops_xiangchengensis:3.690427):5.493622):2.248347,((Protobothrops_mucrosquamatus:6.430692,Protobothrops_elegans:6.430692):4.306074,(Protobothrops_tokarensis:2.007977,Protobothrops_flavoviridis:2.007977):8.728789):0.69563):3.281186):1.86409):2.798674):4.073555):1.072903,((((Atropoides_occiduus:8.766,(Atropoides_olmec:4.809761,Atropoides_nummifer:4.809761):3.956238):7.0645,(Atropoides_picadoi:14.309639,((Cerrophidion_godmani:10.283347,(Cerrophidion_tzotzilorum:6.11584,Cerrophidion_petlalcalensis:6.11584):4.167507):3.565429,((Porthidium_dunni:8.923345,Porthidium_ophryomegas:8.923345):1.853707,(Porthidium_yucatanicum:7.535196,(Porthidium_nasutum:5.048869,(Porthidium_lansbergii:3.878319,Porthidium_porrasi:3.878319):1.17055):2.486327):3.241855):3.071725):0.460862):1.52086):5.238776,((Bothrocophias_campbelli:12.144045,(Bothrocophias_microphthalmus:6.707075,Bothrocophias_hyoprora:6.707075):5.43697):2.674461,(Bothrops_pictus:14.203395,((Bothrops_ammodytoides:11.911467,((Bothrops_alternatus:7.86766,Bothrops_itapetiningae:7.86766):1.985306,(Bothrops_fonsecai:4.020722,Bothrops_cotiara:4.020722):5.832244):2.058501):1.699609,(((Bothrops_pulchra:7.56232,(Bothrops_chloromelas:5.470255,(Bothrops_taeniata:4.324364,Bothrops_bilineata:4.324364):1.145891):2.092065):4.261009,((Bothrops_erythromelas:4.805402,(Bothrops_neuwiedi:3.502917,Bothrops_diporus:3.502917):1.302485):4.428849,(Bothrops_jararaca:2.623484,(Bothrops_alcatraz:1.007324,Bothrops_insularis:1.007324):1.616161):6.610767):2.589077):0.660616,((Bothrops_jararacussu:5.169283,Bothrops_brazili:5.169283):4.402888,(Bothrops_punctatus:8.776397,((Bothrops_caribbaeus:3.34869,Bothrops_lanceolatus:3.34869):2.065668,(Bothrops_asper:4.910721,((Bothrops_marajoensis:2.124789,Bothrops_colombiensis:2.124789):0.66248,(Bothrops_atrox:2.66511,(Bothrops_moojeni:2.152148,Bothrops_leucurus:2.152148):0.512962):0.122159):2.123451):0.503638):3.362039):0.795774):2.911773):1.127132):0.592319):0.61511):6.25077):1.2843,(((Ophryacus_undulatus:14.938871,(Mixcoatlus_melanurus:10.062587,Mixcoatlus_barbouri:10.062587):4.876284):6.06614,((Lachesis_stenophrys:5.99556,Lachesis_muta:5.99556):13.73213,(Bothriechis_schlegelii:17.162069,((Bothriechis_nigroviridis:10.447994,Bothriechis_lateralis:10.447994):1.579108,(Bothriechis_bicolor:6.586578,((Bothriechis_aurifer:4.237875,Bothriechis_rowleyi:4.237875):1.620048,(Bothriechis_thalassinus:3.321301,Bothriechis_marchi:3.321301):2.536622):0.728656):5.440524):5.134967):2.565621):1.277321):0.752917,((Agkistrodon_contortrix:11.782168,(Agkistrodon_piscivorus:7.615799,(Agkistrodon_taylori:4.04428,Agkistrodon_bilineatus:4.04428):3.571519):4.166369):9.05905,((Sistrurus_miliarius:12.654661,Sistrurus_catenatus:12.654661):3.543443,((Crotalus_pricei:11.935896,(Crotalus_intermedius:9.186237,(Crotalus_transversus:3.69472,Crotalus_tancitarensis:3.69472):5.491516):2.749659):3.402891,((((Crotalus_pusillus:5.392906,Crotalus_triseriatus:5.392906):3.054953,(Crotalus_lepidus:6.54819,Crotalus_aquilus:6.54819):1.899669):4.846168,((Crotalus_polystictus:9.977083,Crotalus_enyo:9.977083):1.44834,(Crotalus_ravus:11.028506,Crotalus_cerastes:11.028506):0.396918):1.868604):0.766812,(((Crotalus_horridus:11.377261,Crotalus_willardi:11.377261):1.031763,((Crotalus_simus:2.341081,Crotalus_durissus:2.341081):7.14029,(Crotalus_basiliscus:6.843445,(Crotalus_totonacus:5.525623,Crotalus_molossus:5.525623):1.317822):2.637926):2.927653):0.380193,(((Crotalus_atrox:2.673506,Crotalus_atrox2:2.673506):2.995489,(Crotalus_catalinensis:5.073162,Crotalus_ruber:5.073162):0.595833):5.068227,((Crotalus_scutulatus:6.587928,(Crotalus_viridis:4.325306,Crotalus_oreganus:4.325306):2.262622):2.573633,(Crotalus_mitchellii:7.953864,(Crotalus_adamanteus:6.865016,Crotalus_tigris:6.865016):1.088848):1.207697):1.575661):2.051994):1.271623):1.277947):0.859318):4.643113):0.916711):0.595647):2.169229):2.901634):4.324703):5.469884):5.607575):18.533589,((((Myrrophis_chinensis:17.091514,(Hypsiscopus_matannensis:7.731522,Hypsiscopus_plumbea:7.731522):9.359992):5.106714,(Enhydris_enhydris:13.617428,(Enhydris_jagorii:5.002955,(Enhydris_innominata:0.032023,Enhydris_longicauda:0.032023):4.970932):8.614473):8.580801):5.595039,(((Pseudoferania_polylepis:16.600877,Myron_richardsonii:16.600877):7.257715,(Erpeton_tentaculatum:18.853431,Subsessor_bocourti:18.853431):5.005161):1.461239,((Bitia_hydroides:20.801374,(Cantoria_violacea:19.259418,(Gerarda_prevostiana:14.370422,Fordonia_leucobalia:14.370422):4.888995):1.541956):2.509683,(Phytolopsis_punctata:20.719733,(Homalopsis_buccata:16.05647,(Cerberus_australis:11.093234,(Cerberus_microlepis:5.233657,Cerberus_rynchops:5.233657):5.859578):4.963236):4.663263):2.591324):2.008773):2.473437):26.96339,(((((Prosymna_ruspolii:36.729022,(Prosymna_visseri:31.702283,(Prosymna_janii:26.516826,(Prosymna_greigerti:9.701779,Prosymna_meleagris:9.701779):16.815047):5.185457):5.02674):8.719273,(((Rhamphiophis_rubropunctatus:11.947792,Rhamphiophis_oxyrhynchus:11.947792):12.291134,(Rhagerhis_moilensis:19.009099,Malpolon_monspessulanus:19.009099):5.229827):5.652882,(((Mimophis_mahfalensis:21.862085,Dipsina_multimaculata:21.862085):2.379315,((Hemirhagerrhis_viperina:16.480231,(Hemirhagerrhis_kelleri:15.069948,Hemirhagerrhis_hildebrandtii:15.069948):1.410283):5.29955,(Psammophylax_acutus:15.964508,(Psammophylax_rhombeatus:7.93673,(Psammophylax_variabilis:5.949842,Psammophylax_tritaeniatus:5.949842):1.986888):8.027778):5.815273):2.461619):4.023341,((Psammophis_crucifer:20.614396,(Psammophis_lineolatus:13.516693,Psammophis_condanarus:13.516693):7.097703):2.794105,((Psammophis_trigrammus:15.57793,(Psammophis_jallae:13.785623,(Psammophis_notostictus:11.360808,Psammophis_leightoni:11.360808):2.424815):1.792308):5.579867,(Psammophis_angolensis:19.926134,((Psammophis_schokari:16.364381,(Psammophis_praeornatus:14.28396,Psammophis_punctulatus:14.28396):2.080421):2.338005,((Psammophis_biseriatus:9.417342,Psammophis_tanganicus:9.417342):7.457007,(Psammophis_lineatus:16.276506,((Psammophis_subtaeniatus:9.283223,(Psammophis_sudanensis:8.098224,Psammophis_orientalis:8.098224):1.184999):3.039306,(Psammophis_rukwae:9.836731,(Psammophis_sibilans:8.097738,(Psammophis_leopardinus:5.653055,(Psammophis_mossambicus:1.510721,Psammophis_phillipsi:1.510721):4.142334):2.444683):1.738994):2.485797):3.953977):0.597844):1.828036):1.223749):1.231664):2.250703):4.85624):1.627067):15.556488):1.323354,(((Homoroselaps_lacteus:32.024045,(Atractaspis_microlepidota:24.674052,(Atractaspis_boulengeri:18.446603,(Atractaspis_irregularis:18.138841,(Atractaspis_bibronii:16.733913,(Atractaspis_corpulenta:12.580011,Atractaspis_micropholis:12.580011):4.153902):1.404928):0.307762):6.22745):7.349992):4.04525,((Aparallactus_modestus:24.166314,(Aparallactus_werneri:21.391139,(Aparallactus_guentheri:4.995634,Aparallactus_capensis:4.995634):16.395505):2.775174):8.41426,((Polemon_notatus:19.622247,(Polemon_collaris:15.036233,Polemon_acanthias:15.036233):4.586014):12.429886,(Macrelaps_microlepidotus:25.567051,(Amblyodipsas_polylepis:16.58297,(Amblyodipsas_dimidiata:12.653977,Xenocalamus_transvaalensis:12.653977):3.928994):8.984081):6.485081):0.528441):3.488721):8.388867,(((Pseudaspis_cana:28.361055,Pythonodipsas_carinata:28.361055):11.617779,((Psammodynastes_pulverulentus:5.674448,Psammodynastes_pictus:5.674448):32.29661,(Buhoma_depressiceps:32.281683,Buhoma_procterae:32.281683):5.689376):2.007775):3.515801,((((Inyoka_swazicus:26.215231,Hormonotus_modestus:26.215231):6.617649,(Gonionotophis_nyassae:20.715953,(Gonionotophis_brussauxi:19.316539,(Gonionotophis_stenophthalmus:17.764888,(Gonionotophis_poensis:9.545286,Gonionotophis_capensis:9.545286):8.219602):1.55165):1.399415):12.116927):2.544653,((Lycophidion_nigromaculatum:22.734488,(Lycophidion_laterale:21.959569,(Lycophidion_capense:19.048026,Lycophidion_ornatum:19.048026):2.911543):0.774919):9.889526,(Pseudoboodon_lemniscatus:30.420888,((Bothrolycus_ater:24.011477,(Bothrophthalmus_brunneus:4.83169,Bothrophthalmus_lineatus:4.83169):19.179787):4.313231,((Boaedon_virgatus:15.204886,(Boaedon_olivaceus:8.274274,(Boaedon_fuliginosus:7.773614,Boaedon_lineatus:7.773614):0.50066):6.930613):11.498583,(Lamprophis_guttatus:22.206052,((Lamprophis_fuscus:13.670315,(Lamprophis_aurora:12.270075,Lamprophis_fiskii:12.270075):1.400241):7.19629,(Lycodonomorphus_inornatus:18.515656,(Lycodonomorphus_rufulus:13.181627,(Lycodonomorphus_laevissimus:8.720005,Lycodonomorphus_whytii:8.720005):4.461621):5.334029):2.35095):1.339447):4.497417):1.621239):2.09618):2.203125):2.753519):6.971396,(((Amplorhinus_multimaculatus:26.830333,(Duberria_variegata:10.106671,Duberria_lutrix:10.106671):16.723662):6.227884,(Ditypophis_vivax:27.394864,((Compsophis_infralineatus:11.833583,Compsophis_laphystius:11.833583):3.956487,(Compsophis_albiventris:10.778845,Compsophis_boulengeri:10.778845):5.011226):11.604793):5.663353):2.566863,((Alluaudina_bellyi:33.028826,((Parastenophis_betsileanus:28.929383,(Leioheterodon_geayi:19.640916,(Leioheterodon_modestus:11.01762,Leioheterodon_madagascariensis:11.01762):8.623296):9.288467):2.856894,((Langaha_madagascariensis:20.941389,(Micropisthodon_ochraceus:18.979565,(Ithycyphus_miniatus:2.173621,Ithycyphus_oursi:2.173621):16.805944):1.961824):8.957179,((Madagascarophis_meridionalis:9.995053,Madagascarophis_colubrinus:9.995053):17.154815,(Lycodryas_inornatus:18.156308,(Lycodryas_citrinus:12.044631,(Lycodryas_maculatus:10.641339,(Lycodryas_inopinae:9.01826,(Lycodryas_pseudogranuliceps:0.748432,Lycodryas_granuliceps:0.748432):8.269828):1.623079):1.403291):6.111677):8.99356):2.748701):1.887709):1.242548):0.997357,(((Dromicodryas_quadrilineatus:13.008897,Dromicodryas_bernieri:13.008897):15.170435,(Thamnosophis_infrasignatus:17.615074,((Thamnosophis_stumpffi:6.970312,Thamnosophis_lateralis:6.970312):6.255437,(Thamnosophis_epistibes:9.543076,Thamnosophis_martae:9.543076):3.682672):4.389326):10.564258):4.480761,(((Heteroliodon_occipitalis:18.80815,Pseudoxyrhopus_ambreensis:18.80815):4.244165,(Liopholidophis_dimorphus:18.359535,(Liopholidophis_sexlineatus:11.458591,Liopholidophis_dolicocercus:11.458591):6.900943):4.692781):3.080545,(Liophidium_rhodogaster:18.363784,((Liophidium_therezieni:7.281394,Liophidium_vaillanti:7.281394):9.491241,(Liophidium_torquatum:9.447283,(Liophidium_mayottensis:7.638745,Liophidium_chabaudi:7.638745):1.808537):7.325353):1.591149):7.769076):6.527233):1.366089):1.598898):6.723849):1.145705):0.963527):2.313488):1.0855,(Micrelaps_bicoloratus:46.668732,(Oxyrhabdium_leporinum:44.206996,((Calliophis_bivirgata:34.575568,Calliophis_melanurus:34.575568):4.380666,((Micruroides_euryxanthus:33.737884,((Sinomicrurus_japonicus:20.074903,(Sinomicrurus_macclellandi:15.457104,Sinomicrurus_kelloggi:15.457104):4.617799):12.178683,((Micrurus_corallinus:8.848591,((Micrurus_fulvius:3.82949,Micrurus_diastema:3.82949):2.495063,(Micrurus_psyches:3.573067,Micrurus_albicinctus:3.573067):2.751486):2.524038):13.899039,(Micrurus_narduccii:19.170438,((Micrurus_surinamensis:11.749987,(Micrurus_hemprichii:10.293263,Micrurus_lemniscatus:10.293263):1.456724):4.958667,((Micrurus_mipartitus:10.322505,Micrurus_dissoleucus:10.322505):5.637673,(Micrurus_decoratus:12.132895,((Micrurus_pyrrhocryptus:2.05189,Micrurus_baliocoryphus:2.05189):4.651923,(Micrurus_altirostris:4.900501,(Micrurus_ibiboboca:4.421099,(Micrurus_spixii:2.834052,(Micrurus_brasiliensis:1.037028,Micrurus_frontalis:1.037028):1.797023):1.587048):0.479402):1.803312):5.429082):3.827283):0.748477):2.461783):3.577193):9.505956):1.484297):2.622407,(((Hemibungarus_calligaster:29.611865,(Ophiophagus_hannah:26.988443,(Dendroaspis_polylepis:9.994465,Dendroaspis_angusticeps:9.994465):16.993977):2.623422):1.963829,((Aspidelaps_scutatus:21.268277,Walterinnesia_aegyptia:21.268277):2.624292,(Hemachatus_haemachatus:21.216003,(((Naja_mandalayensis:3.813612,(Naja_sumatrana:1.799746,Naja_siamensis:1.799746):2.013866):6.416253,(Naja_kaouthia:6.146785,(Naja_atra:3.686894,Naja_naja:3.686894):2.459891):4.08308):8.68204,((Naja_multifasciata:12.833751,(Naja_melanoleuca:11.690951,Naja_annulata:11.690951):1.1428):4.153357,((Naja_nivea:5.528436,(Naja_annulifera:3.042396,Naja_haje:3.042396):2.48604):8.974159,((Naja_pallida:6.614366,Naja_nubiae:6.614366):2.874122,(Naja_katiensis:5.690212,(Naja_mossambica:3.889687,(Naja_nigricollis:3.651462,Naja_ashei:3.651462):0.238225):1.800525):3.798275):5.014107):2.484514):1.924797):2.304097):2.676566):7.683125):3.89005,(((Elapsoidea_nigra:14.335121,(Elapsoidea_sundevallii:5.493035,Elapsoidea_semiannulata:5.493035):8.842087):19.363734,(Bungarus_flaviceps:29.621421,(Bungarus_bungaroides:26.417638,(Bungarus_fasciatus:19.851075,((Bungarus_sindanus:11.78649,(Bungarus_caeruleus:8.298732,Bungarus_ceylonicus:8.298732):3.487758):3.751749,(Bungarus_niger:10.387839,(Bungarus_multicinctus:6.035388,Bungarus_candidus:6.035388):4.352451):5.150399):4.312837):6.566563):3.203783):4.077434):0.799507,((Laticauda_laticaudata:17.647585,(Laticauda_saintgironsi:7.238203,(Laticauda_guineai:0.01593,Laticauda_colubrina:0.01593):7.222274):10.409382):12.836726,((Micropechis_ikaheka:27.307843,(Toxicocalamus_loriae:25.607848,(Toxicocalamus_preussi:15.146496,(Demansia_vestigiata:8.203692,(Demansia_papuensis:6.535206,Demansia_psammophis:6.535206):1.668486):6.942804):10.461353):1.699994):2.132973,(((Cacophis_squamulosus:24.778327,(Furina_ornata:3.061429,Furina_diadema:3.061429):21.716898):2.935987,((Aspidomorphus_schlegeli:19.729489,Aspidomorphus_lineaticollis:19.729489):7.574536,((Elapognathus_coronatus:20.567412,(Cryptophis_nigrescens:17.113472,Rhinoplocephalus_bicolor:17.113472):3.453941):2.841922,(Suta_fasciata:18.795546,(Parasuta_monachus:17.121407,(Suta_suta:14.987651,Parasuta_spectabilis:14.987651):2.133756):1.67414):4.613788):3.89469):0.410289):0.484952,((((Acanthophis_antarcticus:4.284803,Acanthophis_praelongus:4.284803):20.423139,(Pseudechis_porphyriacus:20.791046,((Pseudechis_australis:8.552625,Pseudechis_butleri:8.552625):4.102524,(Pseudechis_colletti:3.976069,(Pseudechis_guttatus:3.143701,Pseudechis_papuanus:3.143701):0.832368):8.67908):8.135897):3.916896):2.12583,((Denisonia_devisi:22.779,((Pseudonaja_modesta:13.849959,Pseudonaja_textilis:13.849959):3.413798,(Oxyuranus_microlepidotus:10.369955,Oxyuranus_scutellatus:10.369955):6.893802):5.515242):2.91714,((Brachyurophis_semifasciatus:21.265014,(Simoselaps_anomalus:12.469506,Simoselaps_bertholdi:12.469506):8.795508):2.725895,(Aspidomorphus_muelleri:21.739595,(Vermicella_calonotus:19.222998,Vermicella_intermedia:19.222998):2.516597):2.251313):1.705231):1.137633):0.780562,((Echiopsis_curta:20.737569,((Drysdalia_coronoides:5.657636,Drysdalia_mastersii:5.657636):11.469338,((Austrelaps_superbus:3.098372,Austrelaps_labialis:3.098372):11.161842,((Hoplocephalus_bitorquatus:7.168659,Paroplocephalus_atriceps:7.168659):3.766846,(Tropidechis_carinatus:7.669051,Notechis_scutatus:7.669051):3.266455):3.324709):2.86676):3.610595):3.286379,((Hemiaspis_damelii:17.094139,Hemiaspis_signata:17.094139):5.34553,((Emydocephalus_annulatus:11.06819,(Aipysurus_eydouxii:7.451534,((Aipysurus_fuscus:2.10106,Aipysurus_laevis:2.10106):3.96905,(Aipysurus_duboisii:3.907477,Aipysurus_apraefrontalis:3.907477):2.162633):1.381424):3.616656):7.759634,((Ephalophis_greyae:5.461083,Parahydrophis_mertoni:5.461083):10.671339,(Hydrelaps_darwiniensis:15.344251,(Hydrophis_elegans:7.387401,(Hydrophis_stokesii:6.634504,(((Hydrophis_czeblukovi:4.41321,(Hydrophis_schistosus:2.417442,Hydrophis_major:2.417442):1.995768):0.902202,((Hydrophis_ornatus:2.696215,Acalyptophis_peronii:2.696215):2.126492,(Hydrophis_macdowelli:4.609411,Hydrophis_kingii:4.609411):0.213296):0.492705):1.010192,((Hydrophis_atriceps:5.234616,(Hydrophis_brooki:3.651492,Hydrophis_caerulescens:3.651492):1.583123):0.984495,(Hydrophis_curtus:6.144229,(Hydrophis_platurus:5.866185,(Hydrophis_lapemoides:4.942353,(Hydrophis_spiralis:2.975626,((Hydrophis_semperi:0.520103,Hydrophis_pacificus:0.520103):1.5128,(Hydrophis_cyanocinctus:1.511299,(Hydrophis_parviceps:0.699448,Hydrophis_melanocephalus:0.699448):0.811851):0.521604):0.942723):1.966727):0.923832):0.278044):0.074881):0.106493):0.3089):0.752897):7.956851):0.788171):2.695402):3.611845):1.58428):3.590386):0.584931):1.24155):1.043496):4.014051):0.967382):0.894546):2.595943):5.250762):2.461737):1.188418):5.110857,(((Scaphiodontophis_annulatus:37.337134,((Sibynophis_bistrigatus:7.872797,Sibynophis_subpunctatus:7.872797):25.548718,(Sibynophis_triangularis:10.049174,(Sibynophis_collaris:2.888647,Sibynophis_chinensis:2.888647):7.160527):23.372341):3.915619):9.75108,(((Grayia_tholloni:25.102283,(Grayia_ornata:19.765828,Grayia_smithii:19.765828):5.336455):17.008418,((Ahaetulla_fronticincta:13.990979,(Ahaetulla_pulverulenta:9.057401,Ahaetulla_nasuta:9.057401):4.933578):17.393759,((Chrysopelea_taprobanica:21.241721,(Chrysopelea_paradisi:11.622304,Chrysopelea_ornata:11.622304):9.619417):8.667004,((Dendrelaphis_bifrenalis:18.523154,Dendrelaphis_caudolineolatus:18.523154):3.686985,(Dendrelaphis_caudolineatus:18.629656,(Dendrelaphis_tristis:15.938767,Dendrelaphis_schokari:15.938767):2.690889):3.580483):7.698586):1.476013):10.725964):2.756134,(((Oligodon_arnensis:20.720907,(Oligodon_sublineatus:16.560144,Oligodon_taeniolatus:16.560144):4.160762):10.019957,(((Oligodon_cinereus:19.735715,(Oligodon_splendidus:17.636515,Oligodon_maculatus:17.636515):2.0992):2.665699,((Oligodon_theobaldi:9.790009,Oligodon_cruentatus:9.790009):6.66515,(Oligodon_planiceps:9.180351,Oligodon_torquatus:9.180351):7.274807):5.946256):3.73358,(Oligodon_octolineatus:19.36839,((Oligodon_cyclurus:12.757452,(Oligodon_barroni:9.07152,Oligodon_taeniatus:9.07152):3.685932):2.197723,(Oligodon_chinensis:9.41646,(Oligodon_ocellatus:6.765108,Oligodon_formosanus:6.765108):2.651352):5.538715):4.413215):6.766604):4.605869):9.602981,(((Coelognathus_radiatus:30.627199,(Coelognathus_helena:27.506666,(Coelognathus_erythrurus:15.344488,(Coelognathus_subradiatus:11.131766,Coelognathus_flavolineatus:11.131766):4.212721):12.162178):3.120534):5.090345,(Scaphiophis_albopunctatus:34.08038,(Lytorhynchus_diadema:31.996825,((Coluber_zebrinus:27.259067,(Bamanophis_dorri:22.590264,(Macroprotodon_abubakeri:8.718631,Macroprotodon_cucullatus:8.718631):13.871632):4.668803):2.341548,(Hemerophis_socotrae:27.827327,((((Hemorrhois_nummifer:10.925221,Hemorrhois_ravergieri:10.925221):6.037184,(Hemorrhois_algirus:11.229968,Hemorrhois_hippocrepis:11.229968):5.732438):5.725294,((Spalerosophis_microlepis:13.448913,Spalerosophis_diadema:13.448913):6.16252,((Platyceps_karelini2:13.220303,Platyceps_rhodorachis:13.220303):2.287421,(Platyceps_karelini:15.057062,((Platyceps_collaris:11.549882,Platyceps_florulentus:11.549882):1.658583,(Platyceps_ventromaculatus:10.148512,Platyceps_najadum:10.148512):3.059952):1.848598):0.450662):4.103709):3.076266):2.38138,((Dolichophis_jugularis:13.602746,(Dolichophis_caspius:5.568184,Dolichophis_schmidti:5.568184):8.034562):7.076048,((Hierophis_gemonensis:8.89119,Hierophis_viridiflavus:8.89119):9.466282,(Orientocoluber_spinalis:17.273247,((Eirenis_aurolineatus:8.334457,Eirenis_modestus:8.334457):6.461313,(Eirenis_persicus:14.358155,(Eirenis_decemlineatus:13.35473,((Eirenis_levantinus:10.402407,(Eirenis_thospitis:9.271532,Eirenis_medus:9.271532):1.130876):1.208508,((Eirenis_lineomaculatus:10.584393,(Eirenis_rothii:9.526125,Eirenis_coronelloides:9.526125):1.058268):0.714101,(Eirenis_punctatolineatus:9.603024,(Eirenis_barani:8.583085,(Eirenis_collaris:2.886342,Eirenis_eiselti:2.886342):5.696743):1.019939):1.69547):0.312422):1.743815):1.003424):0.437615):2.477477):1.084225):2.321322):4.390286):2.758247):1.773289):2.39621):2.083555):1.637165):0.774935,(((Cyclophiops_major:25.669244,(Ptyas_korros:21.815947,Ptyas_mucosa:21.815947):3.853298):7.481905,((Thrasops_jacksonii:23.454802,(Dispholidus_typus:13.872575,Thelotornis_capensis:13.872575):9.582227):5.842441,(((Philothamnus_hoplogaster:14.86136,Philothamnus_natalensis:14.86136):1.65938,(Hapsidophrys_lineatus:13.613582,(Hapsidophrys_smaragdina:3.156667,Hapsidophrys_principis:3.156667):10.456915):2.907158):5.484023,((Philothamnus_thomensis:7.324121,Philothamnus_girardi:7.324121):13.119697,(Philothamnus_heterodermus:16.100876,(Philothamnus_carinatus:15.116696,(Philothamnus_nitidus:10.984455,(Philothamnus_semivariegatus:7.031216,Philothamnus_angolensis:7.031216):3.953238):4.132241):0.98418):4.342943):1.560944):7.29248):3.853906):1.740868,((((Gonyosoma_oxycephalum:5.827086,Gonyosoma_jansenii:5.827086):21.339558,(Gonyosoma_prasinus:16.919116,(Gonyosoma_boulengeri:6.838741,Gonyosoma_frenatus:6.838741):10.080375):10.247528):5.377706,((Lycodon_ruhstrati:27.71528,((Lycodon_laoensis:21.328411,(Lycodon_fasciatus:12.576895,(Lycodon_paucifasciatus:8.766708,(Lycodon_semicarinatus:8.396707,Lycodon_rufozonatus:8.396707):0.370001):3.810187):8.751517):3.719769,(Dryocalamus_nympha:23.633227,(Lycodon_carinatus:19.926283,((Lycodon_capucinus:7.304414,Lycodon_osmanhilli:7.304414):3.658046,(Lycodon_aulicus:8.955386,Lycodon_zawi:8.955386):2.007074):8.963823):3.706945):1.414953):2.667099):3.644733,((Telescopus_fallax:27.902899,(Dipsadoboa_unicolor:19.747066,Crotaphopeltis_tornieri:19.747066):8.155833):1.254543,(Toxicodryas_pulverulenta:27.92923,(Boiga_kraepelini:26.010796,((Boiga_irregularis:19.807943,(Boiga_cynodon:15.293597,(Boiga_dendrophila:15.281235,Boiga_forsteni:15.281235):0.012362):4.514346):5.607336,((Boiga_barnesii:15.966,(Boiga_beddomei:14.065756,(Boiga_multomaculata:13.848311,(Boiga_ceylonensis:11.787696,Boiga_trigonata:11.787696):2.060616):0.217445):1.900244):7.980318,(Dasypeltis_atra:15.365837,(Dasypeltis_confusa:15.357238,(Dasypeltis_scabra:9.460746,(Dasypeltis_sahelensis:8.078999,(Dasypeltis_fasciata:4.466676,Dasypeltis_gansi:4.466676):3.612323):1.381747):5.896492):0.008599):8.580481):1.468961):0.595516):1.918434):1.228212):2.20257):1.184337):0.763191,((Rhinobothryum_lentiginosum:30.367623,(((Trimorphodon_biscutatus:26.543092,(Salvadora_mexicana:25.529131,Tantilla_melanocephala:25.529131):1.013961):0.8795,(Coluber_taeniatus:16.501627,(Coluber_flagellum:12.996485,Coluber_constrictor:12.996485):3.505142):10.920965):1.744064,(((Opheodrys_aestivus:7.480569,Opheodrys_vernalis:7.480569):17.454053,((Chironius_carinatus:14.097758,Chironius_quadricarinatus:14.097758):9.481897,((Oxybelis_aeneus:12.835227,Oxybelis_fulgidus:12.835227):10.612905,(Leptophis_ahaetulla:21.055253,(Dendrophidion_dendrophis:14.070175,(Dendrophidion_percarinatum:12.930768,Drymobius_rhombifer:12.930768):1.139407):6.985078):2.392879):0.131522):1.354967):2.560265,(((Sonora_semiannulata:18.825034,(Chilomeniscus_stramineus:17.193169,Chionactis_occipitalis:17.193169):1.631866):5.838952,(Stenorrhina_freminvillei:21.494193,((Conopsis_biserialis:7.742774,Conopsis_nasus:7.742774):7.038632,(Pseudoficimia_frontalis:10.704257,(Gyalopion_canum:10.555053,(Ficimia_streckeri:10.540767,Sympholis_lippiens:10.540767):0.014287):0.149203):4.077149):6.712787):3.169793):2.415106,(((Drymoluber_brazili:10.987977,Drymoluber_dichrous:10.987977):8.200162,(Mastigodryas_melanolomus:11.858834,(Mastigodryas_bifossatus:5.490122,Mastigodryas_boddaerti:5.490122):6.368713):7.329305):7.613413,((Phyllorhynchus_decurtatus:21.015083,(Spilotes_sulphureus:17.776042,Spilotes_pullatus:17.776042):3.239041):3.562952,(Drymarchon_corais:23.912167,(Chironius_fuscus:18.854059,((Chironius_scurrulus:9.862985,(Chironius_grandisquamis:8.138052,Chironius_laevicollis:8.138052):1.724933):4.702932,((Chironius_flavolineatus:9.659894,Chironius_bicarinatus:9.659894):1.824488,(Chironius_monticola:10.058407,(Chironius_exoletus:8.448499,(Chironius_laurenti:2.671314,Chironius_multiventris:2.671314):5.777185):1.609908):1.425974):3.081536):4.288142):5.058108):0.665868):2.223518):0.277539):0.415794):1.671769):1.200967):1.937862,(Archelaphe_bella:26.562579,(Oreocryptophis_porphyraceus:25.789395,((Euprepiophis_mandarinus:15.613353,Euprepiophis_conspicillata:15.613353):9.505491,((Orthriophis_taeniurus:18.724049,(Orthriophis_hodgsoni:16.167339,(Orthriophis_cantoris:11.898572,Orthriophis_moellendorffi:11.898572):4.268767):2.55671):4.314909,((Zamenis_hohenackeri:18.073892,(Zamenis_persica:15.94875,((Zamenis_lineata:4.376497,Zamenis_longissimus:4.376497):7.411856,(Rhinechis_scalaris:8.418567,Zamenis_situla:8.418567):3.369785):4.160398):2.125142):4.338568,((Elaphe_davidi:15.893714,((Elaphe_carinata:13.41018,(Elaphe_dione:9.34932,Elaphe_bimaculata:9.34932):4.06086):1.184124,(Elaphe_climacophora:13.772811,((Elaphe_quatuorlineata:3.80043,Elaphe_sauromates:3.80043):8.841375,(Elaphe_quadrivirgata:10.751994,Elaphe_schrenckii:10.751994):1.889811):1.131006):0.821494):1.29941):5.988223,((Coronella_girondica:17.535979,(Oocatochus_rufodorsatus:14.2611,Coronella_austriaca:14.2611):3.274879):3.503216,(Senticolis_triaspis:20.036309,(((Pituophis_deppei:8.003824,(Pituophis_vertebralis:6.798592,(Pituophis_lineaticollis:6.419705,(Pituophis_melanoleucus:5.239655,(Pituophis_catenifer:2.533064,Pituophis_ruthveni:2.533064):2.706591):1.18005):0.378887):1.205232):6.708783,((Pantherophis_guttatus:5.534282,(Pantherophis_emoryi:2.938597,Pantherophis_slowinskii:2.938597):2.595686):6.960099,(Pantherophis_vulpinus:11.235071,((Pantherophis_alleghaniensis:2.008685,Pantherophis_spiloides:2.008685):6.177485,(Pantherophis_bairdi:5.602112,Pantherophis_obsoletus:5.602112):2.584058):3.048901):1.25931):2.218226):3.093486,((Bogertophis_subocularis:13.684034,Bogertophis_rosaliae:13.684034):3.662818,((Rhinocheilus_lecontei:14.667071,(Arizona_elegans:13.075292,Pseudelaphe_flavirufa:13.075292):1.591779):1.711923,((Cemophora_coccinea:10.801933,Lampropeltis_calligaster:10.801933):2.306001,((Lampropeltis_webbi:9.110765,(Lampropeltis_pyromelana:6.662492,(Lampropeltis_zonata:6.528922,(Lampropeltis_elapsoides:5.645525,(Lampropeltis_ruthveni:3.417103,Lampropeltis_mexicana:3.417103):2.228421):0.883398):0.13357):2.448273):1.313168,(Lampropeltis_triangulum:7.352473,(Lampropeltis_extenuata:6.077881,(Lampropeltis_alterna:5.816684,((Lampropeltis_nigra:1.835713,Lampropeltis_getula:1.835713):2.672849,(Lampropeltis_holbrooki:3.72831,(Lampropeltis_splendida:1.850278,Lampropeltis_californiae:1.850278):1.878031):0.780252):1.308122):0.261198):1.274591):3.071461):2.684001):3.27106):0.967858):0.45924):2.230216):1.002886):0.842742):0.530524):0.626497):2.079886):0.670551):0.773184):5.742906):1.002055):1.584477):1.600462):3.851364):4.522992):2.221379):1.596984,((((Pseudorabdion_oxycephalum:33.453401,(Calamaria_yunnanensis:13.898269,Calamaria_pavimentata:13.898269):19.555132):9.900003,(Plagiopholis_styani:21.775048,(Pseudoxenodon_bambusicola:9.705197,(Pseudoxenodon_macrops:5.601414,Pseudoxenodon_karlschmidti:5.601414):4.103783):12.069851):21.578356):3.781612,(((Trachischium_monticola:25.303612,(Hebius_sauteri:14.879121,Hebius_craspedogaster:14.879121):10.424491):9.266266,((Natriciteres_olivacea:26.035889,(Afronatrix_anoscopus:23.052597,Lycognathophis_seychellensis:23.052597):2.983292):7.650993,(Macropisthodon_rudis:31.962513,((Balanophis_ceylonensis:18.42124,(Rhabdophis_subminiatus:16.676201,(Rhabdophis_tigrinus:12.713336,Rhabdophis_nuchalis:12.713336):3.962864):1.745039):10.584944,((Xenochrophis_vittatus:23.611753,Amphiesma_stolatum:23.611753):3.367786,(Xenochrophis_piscator:18.421135,(Atretium_schistosum:13.834365,((Xenochrophis_flavipunctatus:8.65868,Xenochrophis_punctulatus:8.65868):2.266212,(Atretium_yunnanensis:8.415704,Xenochrophis_asperrimus:8.415704):2.509189):2.909472):4.58677):8.558404):2.026646):2.956329):1.724369):0.882996):2.418297,(((Aspidura_trachyprocta:11.953934,Aspidura_drummondhayi:11.953934):10.685153,(Aspidura_ceylonensis:17.77601,Aspidura_guentheri:17.77601):4.863077):12.866192,(((Sinonatrix_aequifasciata:11.568343,(Sinonatrix_annularis:9.446363,Sinonatrix_percarinata:9.446363):2.12198):14.275349,(Opisthotropis_guangxiensis:19.300468,(Opisthotropis_lateralis:16.423018,(Opisthotropis_latouchii:3.236862,Opisthotropis_cheni:3.236862):13.186155):2.87745):6.543224):4.274226,((Natrix_maura:15.833635,(Natrix_tessellata:13.809948,Natrix_natrix:13.809948):2.023686):9.292195,(Clonophis_kirtlandii:14.873364,(((Seminatrix_pygaea:10.176061,(Regina_rigida:5.324778,Regina_alleni:5.324778):4.851283):1.474171,(Virginia_striatula:11.16804,(Storeria_dekayi:9.111549,Storeria_occipitomaculata:9.111549):2.056491):0.482192):1.445273,(((Regina_septemvittata:10.03228,(Tropidoclonion_lineatum:8.793009,Regina_grahami:8.793009):1.239271):0.133458,((Nerodia_cyclopion:3.75988,Nerodia_floridana:3.75988):5.201028,((Nerodia_rhombifer:4.585623,Nerodia_taxispilota:4.585623):2.929421,(Nerodia_erythrogaster:7.248655,(Nerodia_harteri:5.063135,(Nerodia_sipedon:4.249879,Nerodia_fasciata:4.249879):0.813257):2.18552):0.266389):1.445863):1.20483):0.576279,((Thamnophis_sirtalis:7.919572,(Thamnophis_proximus:2.911956,Thamnophis_sauritus:2.911956):5.007616):1.237788,((Thamnophis_rufipunctatus:7.669128,((Adelophis_foxi:5.541334,(Thamnophis_valida:5.093277,Thamnophis_melanogaster:5.093277):0.448057):0.248933,((Thamnophis_godmani:3.936722,Thamnophis_exsul:3.936722):0.573045,(Thamnophis_scaliger:2.799584,(Thamnophis_mendax:1.466237,Thamnophis_sumichrasti:1.466237):1.333347):1.710183):1.280501):1.87886):0.703499,((Thamnophis_chrysocephalus:5.268514,Thamnophis_fulvus:5.268514):2.659349,(Thamnophis_cyrtopsis:6.483865,((Thamnophis_eques:3.169825,Thamnophis_marcianus:3.169825):1.457997,(Thamnophis_hammondii:3.615679,(Thamnophis_ordinoides:3.269143,((Thamnophis_couchii:1.640104,(Thamnophis_gigas:1.505812,Thamnophis_atratus:1.505812):0.134292):1.232166,(Thamnophis_elegans:2.123983,(Thamnophis_brachystoma:0.592936,(Thamnophis_butleri:0.246527,Thamnophis_radix:0.246527):0.346409):1.531047):0.748287):0.396873):0.346536):1.012142):1.856044):1.443997):0.444764):0.784734):1.584656):2.353488):1.77786):10.252465):4.992088):5.387361):1.482897):10.14684):0.555063,((Thermophis_baileyi:10.576988,Thermophis_zhaoermii:10.576988):30.942741,(((Heterodon_platirhinos:11.003665,(Heterodon_nasicus:1.207201,Heterodon_simus:1.207201):9.796463):19.51619,((Contia_tenuis:16.865383,Carphophis_amoenus:16.865383):6.456338,(Diadophis_punctatus:20.365115,(Farancia_erytrogramma:11.795743,Farancia_abacura:11.795743):8.569372):2.956606):7.198133):8.365072,((Tantalophis_discolor:31.699877,((Amastridium_veliferum:27.4248,(Coniophanes_fissidens:22.835004,(Rhadinaea_flavilata:19.005486,Rhadinaea_fulvivittis:19.005486):3.829519):4.589796):2.657551,(((Trimetopon_gracile:17.312155,Pseudoleptodeira_latifasciata:17.312155):6.174802,(Tretanorhinus_variabilis:20.128521,((Hypsiglena_slevini:10.885509,Hypsiglena_jani:10.885509):1.721184,(Hypsiglena_affinis:8.540882,(Hypsiglena_ochrorhyncha:6.746671,(Hypsiglena_chlorophaea:5.228716,Hypsiglena_torquata:5.228716):1.517956):1.79421):4.065811):7.521828):3.358436):5.431878,((Leptodeira_nigrofasciata:25.093994,((Imantodes_inornatus:21.45553,(Imantodes_lentiferus:14.087706,(Imantodes_cenchoa:11.058401,Imantodes_gemmistratus:11.058401):3.029305):7.367824):1.431704,(Nothopsis_rugosus:19.938398,((Leptodeira_uribei:0.784068,Leptodeira_frenata:0.784068):17.263999,((Leptodeira_punctata:14.471494,Leptodeira_splendida:14.471494):1.55431,(Leptodeira_septentrionalis:10.765454,((Leptodeira_maculata:4.72768,Leptodeira_rubricata:4.72768):4.434107,(Leptodeira_annulata:5.984038,Leptodeira_bakeri:5.984038):3.177748):1.603668):5.260349):2.022263):1.890331):2.948836):2.20676):2.322958,((Adelphicos_quadrivirgatum:23.712086,(Tretanorhinus_nigroluteus:10.745581,Hydromorphus_concolor:10.745581):12.966505):2.022346,(Cryophis_hallbergi:23.940292,((Geophis_carinosus:22.217295,((Geophis_godmani:13.890648,(Atractus_reticulatus:11.53288,Atractus_zidoki:11.53288):2.357768):4.538784,(Atractus_wagleri:15.307359,(Atractus_schach:15.066004,((Atractus_elaps:11.738456,Atractus_albuquerquei:11.738456):2.248662,((Atractus_zebrinus:4.334423,Atractus_trihedrurus:4.334423):8.872818,(Atractus_badius:10.320704,Atractus_flammigerus:10.320704):2.886537):0.779876):1.078887):0.241355):3.122072):3.787863):0.51415,((Sibon_nebulatus:14.355514,Tropidodipsas_sartorii:14.355514):4.609574,(Dipsas_indica:18.95488,(Ninia_atrata:17.79656,((Dipsas_catesbyi:14.525713,(Sibynomorphus_turgidus:8.745086,Sibynomorphus_mikanii:8.745086):5.780627):1.708257,((Dipsas_variegata:2.067968,Dipsas_neivai:2.067968):13.007641,(Dipsas_articulata:13.011243,(Dipsas_pratti:12.999434,(Dipsas_albifrons:10.586898,(Sibynomorphus_ventrimaculatus:8.835668,Sibynomorphus_neuwiedi:8.835668):1.75123):2.412536):0.011808):2.064366):1.158361):1.56259):1.15832):0.010209):3.766357):1.208848):1.79414):1.682519):1.501884):1.163516):1.617526):5.765953,((Manolepis_putnami:33.47625,(Crisantophis_nevermanni:26.681615,Conophis_lineatus:26.681615):6.794634):2.016941,((((Pseudoeryx_plicatilis:19.129395,Hydrops_triangularis:19.129395):2.398758,(Helicops_infrataeniatus:16.461006,(Helicops_hagmanni:14.472145,(Helicops_carinicaudus:10.609151,(Helicops_gomesi:5.509377,Helicops_angulatus:5.509377):5.099774):3.862993):1.988861):5.067146):8.449367,(Gomesophis_brasiliensis:12.814904,((Calamodontophis_paucidens:11.47682,(Ptychophis_flavovirgatus:8.831474,(Pseudotomodon_trigonatus:5.580733,Tachymenis_peruviana:5.580733):3.250741):2.645346):0.016638,(Tomodon_dorsatum:9.415658,(Thamnodynastes_pallidus:8.479852,((Thamnodynastes_rutilus:4.609266,Thamnodynastes_strigatus:4.609266):2.708409,(Thamnodynastes_lanei:2.683535,Thamnodynastes_hypoconia:2.683535):4.63414):1.162177):0.935807):2.077799):1.321446):17.162615):4.677026,((((Caaeteboia_amarali:26.554898,(Hydrodynastes_gigas:7.075767,Hydrodynastes_bicinctus:7.075767):19.479131):5.031357,((Tropidodryas_serra:7.025844,Tropidodryas_striaticeps:7.025844):22.459784,(Xenopholis_undulatus:17.475912,Xenopholis_scalaris:17.475912):12.009716):2.100627):1.59985,((Sordellina_punctata:24.737485,((Taeniophallus_brevirostris:12.605236,Taeniophallus_nicagus:12.605236):8.069072,(Echinanthera_melanostigma:17.180974,(Taeniophallus_affinis:11.948896,Echinanthera_undulata:11.948896):5.232078):3.493334):4.063177):6.762169,(((Siphlophis_longicaudatus:4.852243,Siphlophis_pulcher:4.852243):10.724341,(Siphlophis_cervinus:11.21967,Siphlophis_compressus:11.21967):4.356914):4.175293,((Oxyrhopus_petolarius:13.413679,(Oxyrhopus_formosus:11.737893,(Oxyrhopus_clathratus:10.97244,((Oxyrhopus_trigeminus:6.908654,Oxyrhopus_guibei:6.908654):2.575926,(Oxyrhopus_melanogenys:5.891818,Oxyrhopus_rhombifer:5.891818):3.592762):1.48786):0.765453):1.675786):3.713346,(Rodriguesophis_iglesiasi:15.560321,((Phimophis_guerini:9.500397,Paraphimophis_rusticus:9.500397):3.522254,((Clelia_clelia:8.484147,(Mussurana_bicolor:6.728231,Drepanoides_anomalus:6.728231):1.755915):3.61958,(Rhachidelus_brazili:10.06671,(Boiruna_maculata:9.353991,(Pseudoboa_neuwiedii:5.623082,(Pseudoboa_coronata:5.010318,Pseudoboa_nigra:5.010318):0.612764):3.730909):0.712718):2.037016):0.918924):2.537671):1.566704):2.624851):11.747777):1.686452):1.098221,((((Phalotris_lemniscatus:19.079516,(Phalotris_nasutus:11.83043,(Phalotris_mertensi:5.997684,Phalotris_lativittatus:5.997684):5.832746):7.249086):3.425885,(Elapomorphus_quinquelineatus:20.315852,(Apostolepis_assimilis:16.769734,(Apostolepis_dimidiata:12.284316,(Apostolepis_albicollaris:8.652544,(Apostolepis_flavotorquata:8.117039,(Apostolepis_cearensis2:4.460285,Apostolepis_cearensis:4.460285):3.656754):0.535505):3.631772):4.485418):3.546118):2.189549):8.532737,((Philodryas_georgeboulengeri:7.873971,Philodryas_argentea:7.873971):12.346017,(Philodryas_mattogrossensis:19.414509,(((Philodryas_nattereri:14.76919,Philodryas_baroni:14.76919):3.037876,(Philodryas_olfersii:16.139651,Philodryas_viridissima:16.139651):1.667415):1.457413,((Philodryas_aestivus:9.499241,Philodryas_psammophidea:9.499241):7.008715,(Philodryas_patagoniensis:11.395422,Philodryas_agassizii:11.395422):5.112534):2.756524):0.15003):0.80548):10.818148):2.376274,(((Arrhyton_taeniatum:15.707233,(Arrhyton_supernum:12.356631,((Arrhyton_redimitum:9.228615,Arrhyton_vittatum:9.228615):1.44909,(Arrhyton_procerum:4.907869,(Arrhyton_tanyplectum:3.575129,Arrhyton_dolichura:3.575129):1.33274):5.769835):1.678927):3.350601):8.693021,((Magliophis_exiguum:17.752807,(Alsophis_antillensis:11.064171,(Alsophis_rijgersmaei:7.889762,(Alsophis_rufiventris:2.148413,Alsophis_antiguae:2.148413):5.741349):3.174409):6.688636):2.463515,(Borikenophis_portoricensis:18.445124,(((Hypsirhynchus_parvifrons:11.769051,Hypsirhynchus_ferox:11.769051):3.187049,(Hypsirhynchus_callilaemus:7.995441,(Hypsirhynchus_funereus:2.208777,Hypsirhynchus_polylepis:2.208777):5.786664):6.96066):2.99081,((Ialtris_dorsalis:13.756062,Ialtris_haetianus:13.756062):3.575625,((Haitiophis_anomalus:7.708236,Caraiba_andreae:7.708236):6.188201,(Cubophis_vudii:5.414356,Cubophis_cantherigerus:5.414356):8.482081):3.435251):0.615224):0.498213):1.771198):4.183932):7.72602,(((Pseudalsophis_biserialis:14.928026,Pseudalsophis_elegans:14.928026):14.121537,(Psomophis_obtusus:13.482285,(Psomophis_genimaculatus:1.587165,Psomophis_joberti:1.587165):11.895121):15.567277):1.934757,((Uromacer_catesbyi:12.902989,(Uromacer_frenatus:6.416265,Uromacer_oxyrhynchus:6.416265):6.486725):16.922983,(((Lygophis_elegantissimus:7.079755,Lygophis_anomalus:7.079755):13.007772,(Lygophis_lineatus:18.586363,(Lygophis_paucidens:16.51102,(Lygophis_flavifrenatus:13.000128,Lygophis_meridionalis:13.000128):3.510892):2.075343):1.501164):5.324823,(((Xenodon_severus:14.357337,(Xenodon_merremi:11.956733,Thalesius_viridis:11.956733):2.400603):3.75001,(Xenodon_neuwiedii:16.888914,((Xenodon_histricus:2.890196,Xenodon_dorbignyi:2.890196):6.618933,(Xenodon_nattereri:6.483465,(Xenodon_guentheri:5.448047,(Xenodon_semicinctus:1.981618,(Xenodon_matogrossensis:1.241594,Xenodon_pulcher:1.241594):0.740024):3.466429):1.035418):3.025665):7.379784):1.218433):4.634427,((Erythrolamprus_atraventer:11.402288,(Erythrolamprus_jaegeri:9.676697,Erythrolamprus_almadensis:9.676697):1.725591):3.919858,((Erythrolamprus_poecilogyrus:0.348309,Erythrolamprus_ceii:0.348309):13.942448,((Erythrolamprus_juliae:8.454373,Erythrolamprus_epinephelus:8.454373):3.368106,(Erythrolamprus_breviceps:9.964074,((Erythrolamprus_reginae:7.847948,Erythrolamprus_miliaris:7.847948):2.107524,((Erythrolamprus_pygmaeus:6.054175,Erythrolamprus_typhlus:6.054175):3.099575,(Erythrolamprus_aesculapii:3.072201,Erythrolamprus_mimus:3.072201):6.081549):0.801722):0.008601):1.858405):2.468279):1.031389):7.419627):2.670577):4.413622):1.158347):1.141955):1.288137):0.869916):0.370219):0.838645):1.972639):1.419097):2.634802):6.17035):0.995119):4.282809):1.78865):6.603531):2.884189):10.955551):5.391792):6.904932):5.203348):32.049313):3.343289):56.468129):3.734934):8.569779):5.223939):3.048135):72.464011):22.198472);
```
