## supplemental code for "The realised velocity of climate change reveals remarkable idiosyncrasy of species’ distributional shifts": metadata.txt

```
reptile:
- PhyloPic.5dec03d9.Jack-Mayer-Wood.Iguana_Iguana-iguana
- http://phylopic.org/image/5dec03d9-66a2-4033-b1a9-6dbb3485199f/
- Public Domain Dedication 1.0
- Jack Mayer Wood

plant:
- PhyloPic.7dc7bc33.Mason-McNair.Liliales_Melanthiaceae_Melanthieae_Veratrum
- http://phylopic.org/image/7dc7bc33-66e1-493d-951c-11abf00cbabc/
- Public Domain Dedication 1.0
- Jason McNair

bird:
- PhyloPic.514adb3b.Motacillidae_Passerida_Passeroidea
- http://phylopic.org/image/514adb3b-bf61-41f3-bd39-bc6207241a77/
- Public Domain Dedication 1.0
- Uncredited

fungus:
- PhyloPic.8cff2d66.Fungi_Mucoraceae_Mucorales_Mucoromycotina_Rhizopus_Rhizopus-oryzae
- http://phylopic.org/image/8cff2d66-6549-44d2-8304-d2dfecf53d78/
- Public Domain Dedication 1.0
- Uncredited

insect:
- PhyloPic.35bb269c.Birgit-Lang.Cantharidae_Cantharis_Cantharis-rustica_Elateriformia_Elateroidea
- http://phylopic.org/image/35bb269c-5ff2-48c1-a002-a6bf8d9e8eef/
- Public Domain Dedication 1.0
- Birgit Lang

mammal:
- PhyloPic.962330b6.Scott-Hartman.Smilodon_Smilodon-fatalis
- http://phylopic.org/image/962330b6-97ea-4afa-b627-187548ab7cb1/
- Creative Commons Attribution 3.0 Unported
- Scott Hartman

amphibian:
- PhyloPic.a3b917bc.Nobu-Tamura.Salientia_Triadobatrachus-massinoti
- http://phylopic.org/image/a3b917bc-142d-4314-aa82-2215f5487daf/
- Creative Commons Attribution 3.0 Unported
- Nobu Tamura
```
