## supplemental code for "The realised velocity of climate change reveals remarkable idiosyncrasy of species’ distributional shifts": Rakefile

```
puts "Installing R dependencies (if necessary)"
`Rscript src/headers.R`

puts "Downloading and processing GBIF data"
`ruby download_gbif.rb`

puts "Downloading CRU data"
`ruby download_cru.rb`

puts "Processing CRU data"
`Rscript src/process-cru.R`

puts "Calculating index"
`Rscript src/calculate-index.R`

puts "Running simulations"
`Rscript src/sims-range.R`

puts "Generating figures"
`Rscript src/analysis-violin.R`
`Rscript src/analysis-pca.R`
`Rscript src/analysis-phylo.R`
`Rscript src/analysis-traits.R`

puts "Building manuscript"
`pdflatex ms/ms.tex`
`pdflatex ms/ms.tex`
`biber ms/ms`
`pdflatex ms/ms.tex`

puts "Finished!"
```
