## supplemental code for "The realised velocity of climate change reveals remarkable idiosyncrasy of species’ distributional shifts": metadata.txt

```
Amniote_Database_Aug_2015.csv:
  https://esajournals.onlinelibrary.wiley.com/doi/abs/10.1890/15-0846R.1  

glopnet.xls:
  https://www.nature.com/articles/nature02403

MamFuncDat.txt:
  https://esajournals.onlinelibrary.wiley.com/doi/abs/10.1890/13-1917.1

BirdFuncDat.txt:
  https://esajournals.onlinelibrary.wiley.com/doi/abs/10.1890/13-1917.1
```
